# A unified evolutionary framework to reconstruct the viral histories of human, simian, and prosimian immunodeficiency viruses across timescales

**DOI:** 10.1101/2023.06.28.546833

**Authors:** Mahan Ghafari, Peter Simmonds, Aris Katzourakis

**Affiliations:** Department of Biology, Peter Medawar Building for Pathogen Research, University of Oxford, Oxford, UK; Nuffield Department of Medicine, Peter Medawar Building for Pathogen Research, University of Oxford, Oxford, UK

## Abstract

The evolutionary history of simian and prosimian immunodeficiency viruses (SIVs and pSIVs) remains difficult to resolve due to time-dependent rate variation in viral evolution. Standard molecular clock methods relying on contemporary sequences often underestimate viral ages, conflicting with paleovirological and biogeographical evidence. Here, we apply the Prisoner of War model, which accounts for time-dependent rate effects, to reconstruct the evolutionary history of primate lentiviruses. Using non-recombinant genomic regions from 436 HIV, SIV, and pSIV sequences, we estimate that the most recent common ancestor of extant SIVs dates to ∼1 million years ago. The lineages giving rise to HIV-1 and HIV-2 (SIVcpz and SIVsmm) have circulated in their respective hosts for tens to hundreds of thousands of years, suggesting prolonged pre-pandemic human exposure. The divergence of SIV and pSIV is dated to 17–51 million years ago, consistent with lentiviral transfer during the last mammalian colonisation of Madagascar. Our analysis integrates lentiviral data across recent (HIV), intermediate (Bioko Island SIVs), and ancient (pSIV) timescales, enabling inferences not possible from any single timescale alone, and recovers both shallow and deep divergence events without relying on fixed internal node calibrations. This unified framework provides new insights into virus–host coevolution and zoonotic risk.

## Supplementary material for "A unified evolutionary framework to reconstruct the viral histories of human, simian, and prosimian immunodeficiency viruses across timescales": alignments and pow-transformed trees: MCC_filtered_PoWtransformed_NRR_1.tree

```
#NEXUS
[R-package treeio, Wed Jul 31 17:37:08 2024]
BEGIN TAXA;
	DIMENSIONS NTAX = 145;
	TAXLABELS
		AB485666|BCF06|HIV-1-O|CAMEROON|1994
		AB485668|I_2478B|HIV-1-O|UNITED_STATES|
		AF028608|SIVRCM|SIV-RCM|GABON|
		AF075269|lho7|SIV-LST|KENYA|
		AF077336|VI850|HIV-1-F1|BELGIUM|1993
		AF082339|ALI|HIV-2-A|PORTUGAL|
		AF103818|US_Marilyn|SIV-CPZ|UNITED_STATES|1985
		AF131870|L14|SIV-SUN|GABON|1998
		AF188114|SIVlhoest447|SIV-LST|DEM_REP_OF_CONGO|1988
		AF188115|SIVlhoest485|SIV-LST|DEM_REP_OF_CONGO|1988
		AF188116|SIVlhoest524|SIV-LST|DEM_REP_OF_CONGO|1988
		AF301156|CGU1|SIV-COL|CAMEROON|
		AF328295|M14|SIV-MND-2|GABON|
		AF334679|SL92B|SIV-SMM|SIERRA_LEONE|1992
		AF349680|NG411|SIV-RCM|NIGERIA|
		AF349681|RCMNG409|SIV-RCM|NIGERIA|
		AF367411|CM16|SIV-MND-2|CAMEROON|1998
		AF382828|SIVcpzGAB2|SIV-CPZ|GABON|1988
		AF382829|SIVRCMGAB1|SIV-RCM|GABON|
		AF407418|VAU|HIV-1-O|FRANCE|1992
		AF447763|TAN1|SIV-CPZ|TANZANIA|2000
		AF468658|CN71|SIV-GSN|CAMEROON|1999
		AF468659|CN166|SIV-GSN|CAMEROON|1999
		AJ006022|YBF30|HIV-1-N|CAMEROON|1995
		AJ302646|99SE-MP1299|HIV-1-O|SENEGAL|1999
		AJ580407|CD1_CMO580407|SIV-DEN|DEM_REP_OF_CONGO|
		AM182197|8023|SIV-TAL|CAMEROON|2001
		AM713177|98CI04|SIV-WRC|COTE_DIVOIRE|1998
		AM745105|97CI14|SIV-WRC|COTE_DIVOIRE|1997
		AM937062|Pbt-05GM-X02|SIV-WRC|GAMBIA|2005
		AY159321|FAO|SIV-DRL||
		AY159322|5440|SIV-MND-2||
		AY169803|96CMA102|HIV-1-O|CAMEROON|1996
		AY169814|99USTWLA|HIV-1-O|UNITED_STATES|1999
		AY169968|SIVcpzCAM13|SIV-CPZ|CAMEROON|2001
		AY340700|SIVmus_01CM1085|SIV-MUS-1|CAMEROON|2001
		AY340701|L1_99CML1|SIV-MON|CAMEROON|1999
		AY523865|CM40|SIV-DEB|CAMEROON|1999
		AY523866|CM5|SIV-DEB|CAMEROON|1999
		AY523867|KE51|SIV-SYK|KENYA|
		AY532635|DJO0131|HIV-1-N|CAMEROON|2002
		AY655744|266|SIV-TAL|CAMEROON|2000
		AY864795|SIVsm_SL93_080|SIV-SMM|SIERRA_LEONE|
		AY864796|SIVsm_SL93_119|SIV-SMM|SIERRA_LEONE|
		AY864797|SIVsm_SL93_134|SIV-SMM|SIERRA_LEONE|
		AY864798|SIVsm_SL93_135|SIV-SMM|SIERRA_LEONE|
		AY932806|TAI_1|SIV-SMM|COTE_DIVOIRE|
		AY932809|YAI_31|SIV-SMM|COTE_DIVOIRE|
		AY932810|TAI_29|SIV-SMM|COTE_DIVOIRE|
		AY932812|TAI_33|SIV-SMM|COTE_DIVOIRE|
		AY932818|CI_8|SIV-SMM|COTE_DIVOIRE|
		AY932819|TAI_37|SIV-SMM|COTE_DIVOIRE|
		EF070329|CM1246|SIV-MUS-2|CAMEROON|2001
		EF070330|CM1239|SIV-MUS-1|CAMEROON|2001
		EF070331|CM2500|SIV-MUS-2|CAMEROON|2001
		EF394356|TAN1|SIV-CPZ|TANZANIA|2000
		EF394357|TAN2|SIV-CPZ|TANZANIA|2001
		EF394358|TAN3|SIV-CPZ|TANZANIA|2002
		FJ424863|SIVgorCP2135con|SIV-GOR|CAMEROON|2007
		FJ424866|SIVgor2139_287|SIV-GOR|CAMEROON|2007
		FJ424868|SIVgorBQ664|SIV-GOR|CAMEROON|2004
		FJ424871|SIVgorCP684con|SIV-GOR|CAMEROON|2004
		FJ919724|SIVdeb04CMPF3061|SIV-DEB|CAMEROON|2004
		FR751162|SIVsunK08_Gab|SIV-SUN|GABON|2008
		GQ217539|SIVcpzGab4|SIV-CPZ|GABON|2006
		GQ324958|U14842|HIV-1-N|CAMEROON|2006
		GQ324959|SJGddd|HIV-1-N|CAMEROON|2002
		GQ324962|U14296|HIV-1-N|CAMEROON|2006
		HE591404|SIVrcm_10Gab_OM32|SIV-RCM|GABON|2010
		HE591405|SIVrcm_10Gab_OM57|SIV-RCM|GABON|2010
		HE591406|SIVrcm_10Gab_OM62|SIV-RCM|GABON|2010
		HE591408|SIVrcm_10Gab_OM71|SIV-RCM|GABON|2010
		HM803689|SIVrcm-02CM8081|SIV-RCM|CAMEROON|2002
		JN091690|UG38|SIV-CPZ|TANZANIA|2009
		JN091691|TAN5|SIV-CPZ|TANZANIA|2006
		JN835461|SIVcpzMB897.c2|SIV-CPZ|CAMEROON|2005
		JQ768416|SIVcpzTAN13|SIV-CPZ|TANZANIA|2006
		JQ866001|BF1167|SIV-CPZ|DEM_REP_OF_CONGO|2006
		JQ866004|LU2021|SIV-CPZ|DEM_REP_OF_CONGO|2007
		JQ866006|OP3369|SIV-CPZ|DEM_REP_OF_CONGO|2011
		JQ866007|PA76|SIV-CPZ|DEM_REP_OF_CONGO|2003
		JX178450|LB715|SIV-CPZ|CAMEROON|2005
		JX860430|SIVsmCI2|SIV-SMM|COTE_DIVOIRE|1979
		JX860431|SIVsmLIB1|SIV-SMM|LIBERIA|1989
		JX860432|SIVsmSL92A|SIV-SMM|SIERRA_LEONE|1992
		JX860433|SIVsmSL92B|SIV-SMM|SIERRA_LEONE|1992
		KC693496|sm487-gag|SIV-SMM|COTE_DIVOIRE|2006
		KF214240|BWC01|SIV-COL|UGANDA|2010
		KF214241|BWC07|SIV-COL|UGANDA|2010
		KF214242|BWC04|SIV-COL|UGANDA|2010
		KF214243|BWC03|SIV-COL|UGANDA|2010
		KF214244|BWC02|SIV-COL|UGANDA|2010
		KF214245|BWC05|SIV-COL|UGANDA|2010
		KF214246|BWC08|SIV-COL|UGANDA|2010
		KF304707|SIVmus-09GabOI81|SIV-MUS-3|GABON|2009
		KF304708|SIVmus-11GabPts02|SIV-MUS-3|GABON|2011
		KJ461714|RT11|SIV-ASC|UGANDA|2010
		KJ461715|RT08|SIV-ASC|UGANDA|2010
		KJ461716|RT03|SIV-ASC|UGANDA|2010
		KM378563|D3|SIV-DRL|GERMANY|2011
		KP004989|SIVgor-BPID1|SIV-GOR|CAMEROON|2012
		KP861923|LB715|SIV-CPZ|CAMEROON|2005
		L06042|SYK173_COMGNM|SIV-SYK|KENYA|
		L19251|AGM27|SIV-TAN|UGANDA|
		L19252|AGM40|SIV-TAN|UGANDA|
		L19254|AGM9|SIV-TAN|UGANDA|
		L20571|MVP5180|HIV-1-O|CAMEROON|1991
		L20587|ANT70|HIV-1-O|BELGIUM|1987
		L40990|9063|SIV-VER|KENYA|
		LM999944|SIVagmTAN-CM545-gag|SIV-TAN|CAMEROON|2001
		M27470|MNDGB1|SIV-MND-1|GABON|
		M29973|GRI_677_gri_1|SIV-GRV|ETHIOPIA|
		M30502|BEN|HIV-2-A|GERMANY|
		M30931|AGM3|SIV-VER|GERMANY|
		M31113|ST_JSP4_27|HIV-2-A|SENEGAL|1986
		M62320|U455_U455A|HIV-1-A1|UGANDA|1985
		M66437|GRI_677_gri_1|SIV-GRV|ETHIOPIA|
		NC_001549|677|SIV-GRV|ETHIOPIA|
		NC_004455|98CM16|SIV-MND-2|CAMEROON|1998
		U04005|SAB1|SIV-SAB|SENEGAL|
		U04006|LTRGRI-3|SIV-GRV||
		U04007|LTRGRI-2|SIV-GRV||
		U04010|SAB2|SIV-SAB|SENEGAL|
		U17646|SL92A|SIV-SMM|SIERRA_LEONE|1992
		U21135|WEAU160_GHOSH|HIV-1-B|UNITED_STATES|1990
		U27200|EHO|HIV-2-B|COTE_DIVOIRE|
		U42720|ANT|SIV-CPZ|DEM_REP_OF_CONGO|1990
		U46016|ETH2220|HIV-1-C|ETHIOPIA|1986
		U48811|SL92b|SIV-SMM|SIERRA_LEONE|1992
		U48812|SL92C|SIV-SMM|SIERRA_LEONE|1992
		U48814|SL92E|SIV-SMM|SIERRA_LEONE|1992
		U58991|SIVagmTAN1|SIV-TAN|UGANDA|
		U88822|84ZR085|HIV-1-D|DEM_REP_OF_CONGO|1984
		U93724|2010G03_BABGAG03|SIV-BAB|TANZANIA|1985
		U93725|2010G04_BABGAG04|SIV-BAB|TANZANIA|1985
		U93730|2010G09_BABGAG09|SIV-BAB|TANZANIA|1985
		U93732|2010G11|SIV-BAB|TANZANIA|1985
		U93735|2010G14_BABGAG14|SIV-BAB|TANZANIA|1985
		U93736|2010G15_BABGAG15|SIV-BAB|TANZANIA|1985
		U93738|2010G17_BABGAG17|SIV-BAB|TANZANIA|1985
		U93740|2010G19_BABGAG19|SIV-BAB|TANZANIA|1985
		U93741|2010G20|SIV-BAB|TANZANIA|1985
		U93793|M13GAG12|SIV-VER|TANZANIA|1985
		U93795|M13GAG14|SIV-VER|TANZANIA|1985
		X61240|D205_ALT|HIV-2-B|GHANA|1986
	;
END;
BEGIN TREES;
	TRANSLATE
		1	AB485666|BCF06|HIV-1-O|CAMEROON|1994,
		2	AB485668|I_2478B|HIV-1-O|UNITED_STATES|,
		3	AF028608|SIVRCM|SIV-RCM|GABON|,
		4	AF075269|lho7|SIV-LST|KENYA|,
		5	AF077336|VI850|HIV-1-F1|BELGIUM|1993,
		6	AF082339|ALI|HIV-2-A|PORTUGAL|,
		7	AF103818|US_Marilyn|SIV-CPZ|UNITED_STATES|1985,
		8	AF131870|L14|SIV-SUN|GABON|1998,
		9	AF188114|SIVlhoest447|SIV-LST|DEM_REP_OF_CONGO|1988,
		10	AF188115|SIVlhoest485|SIV-LST|DEM_REP_OF_CONGO|1988,
		11	AF188116|SIVlhoest524|SIV-LST|DEM_REP_OF_CONGO|1988,
		12	AF301156|CGU1|SIV-COL|CAMEROON|,
		13	AF328295|M14|SIV-MND-2|GABON|,
		14	AF334679|SL92B|SIV-SMM|SIERRA_LEONE|1992,
		15	AF349680|NG411|SIV-RCM|NIGERIA|,
		16	AF349681|RCMNG409|SIV-RCM|NIGERIA|,
		17	AF367411|CM16|SIV-MND-2|CAMEROON|1998,
		18	AF382828|SIVcpzGAB2|SIV-CPZ|GABON|1988,
		19	AF382829|SIVRCMGAB1|SIV-RCM|GABON|,
		20	AF407418|VAU|HIV-1-O|FRANCE|1992,
		21	AF447763|TAN1|SIV-CPZ|TANZANIA|2000,
		22	AF468658|CN71|SIV-GSN|CAMEROON|1999,
		23	AF468659|CN166|SIV-GSN|CAMEROON|1999,
		24	AJ006022|YBF30|HIV-1-N|CAMEROON|1995,
		25	AJ302646|99SE-MP1299|HIV-1-O|SENEGAL|1999,
		26	AJ580407|CD1_CMO580407|SIV-DEN|DEM_REP_OF_CONGO|,
		27	AM182197|8023|SIV-TAL|CAMEROON|2001,
		28	AM713177|98CI04|SIV-WRC|COTE_DIVOIRE|1998,
		29	AM745105|97CI14|SIV-WRC|COTE_DIVOIRE|1997,
		30	AM937062|Pbt-05GM-X02|SIV-WRC|GAMBIA|2005,
		31	AY159321|FAO|SIV-DRL||,
		32	AY159322|5440|SIV-MND-2||,
		33	AY169803|96CMA102|HIV-1-O|CAMEROON|1996,
		34	AY169814|99USTWLA|HIV-1-O|UNITED_STATES|1999,
		35	AY169968|SIVcpzCAM13|SIV-CPZ|CAMEROON|2001,
		36	AY340700|SIVmus_01CM1085|SIV-MUS-1|CAMEROON|2001,
		37	AY340701|L1_99CML1|SIV-MON|CAMEROON|1999,
		38	AY523865|CM40|SIV-DEB|CAMEROON|1999,
		39	AY523866|CM5|SIV-DEB|CAMEROON|1999,
		40	AY523867|KE51|SIV-SYK|KENYA|,
		41	AY532635|DJO0131|HIV-1-N|CAMEROON|2002,
		42	AY655744|266|SIV-TAL|CAMEROON|2000,
		43	AY864795|SIVsm_SL93_080|SIV-SMM|SIERRA_LEONE|,
		44	AY864796|SIVsm_SL93_119|SIV-SMM|SIERRA_LEONE|,
		45	AY864797|SIVsm_SL93_134|SIV-SMM|SIERRA_LEONE|,
		46	AY864798|SIVsm_SL93_135|SIV-SMM|SIERRA_LEONE|,
		47	AY932806|TAI_1|SIV-SMM|COTE_DIVOIRE|,
		48	AY932809|YAI_31|SIV-SMM|COTE_DIVOIRE|,
		49	AY932810|TAI_29|SIV-SMM|COTE_DIVOIRE|,
		50	AY932812|TAI_33|SIV-SMM|COTE_DIVOIRE|,
		51	AY932818|CI_8|SIV-SMM|COTE_DIVOIRE|,
		52	AY932819|TAI_37|SIV-SMM|COTE_DIVOIRE|,
		53	EF070329|CM1246|SIV-MUS-2|CAMEROON|2001,
		54	EF070330|CM1239|SIV-MUS-1|CAMEROON|2001,
		55	EF070331|CM2500|SIV-MUS-2|CAMEROON|2001,
		56	EF394356|TAN1|SIV-CPZ|TANZANIA|2000,
		57	EF394357|TAN2|SIV-CPZ|TANZANIA|2001,
		58	EF394358|TAN3|SIV-CPZ|TANZANIA|2002,
		59	FJ424863|SIVgorCP2135con|SIV-GOR|CAMEROON|2007,
		60	FJ424866|SIVgor2139_287|SIV-GOR|CAMEROON|2007,
		61	FJ424868|SIVgorBQ664|SIV-GOR|CAMEROON|2004,
		62	FJ424871|SIVgorCP684con|SIV-GOR|CAMEROON|2004,
		63	FJ919724|SIVdeb04CMPF3061|SIV-DEB|CAMEROON|2004,
		64	FR751162|SIVsunK08_Gab|SIV-SUN|GABON|2008,
		65	GQ217539|SIVcpzGab4|SIV-CPZ|GABON|2006,
		66	GQ324958|U14842|HIV-1-N|CAMEROON|2006,
		67	GQ324959|SJGddd|HIV-1-N|CAMEROON|2002,
		68	GQ324962|U14296|HIV-1-N|CAMEROON|2006,
		69	HE591404|SIVrcm_10Gab_OM32|SIV-RCM|GABON|2010,
		70	HE591405|SIVrcm_10Gab_OM57|SIV-RCM|GABON|2010,
		71	HE591406|SIVrcm_10Gab_OM62|SIV-RCM|GABON|2010,
		72	HE591408|SIVrcm_10Gab_OM71|SIV-RCM|GABON|2010,
		73	HM803689|SIVrcm-02CM8081|SIV-RCM|CAMEROON|2002,
		74	JN091690|UG38|SIV-CPZ|TANZANIA|2009,
		75	JN091691|TAN5|SIV-CPZ|TANZANIA|2006,
		76	JN835461|SIVcpzMB897.c2|SIV-CPZ|CAMEROON|2005,
		77	JQ768416|SIVcpzTAN13|SIV-CPZ|TANZANIA|2006,
		78	JQ866001|BF1167|SIV-CPZ|DEM_REP_OF_CONGO|2006,
		79	JQ866004|LU2021|SIV-CPZ|DEM_REP_OF_CONGO|2007,
		80	JQ866006|OP3369|SIV-CPZ|DEM_REP_OF_CONGO|2011,
		81	JQ866007|PA76|SIV-CPZ|DEM_REP_OF_CONGO|2003,
		82	JX178450|LB715|SIV-CPZ|CAMEROON|2005,
		83	JX860430|SIVsmCI2|SIV-SMM|COTE_DIVOIRE|1979,
		84	JX860431|SIVsmLIB1|SIV-SMM|LIBERIA|1989,
		85	JX860432|SIVsmSL92A|SIV-SMM|SIERRA_LEONE|1992,
		86	JX860433|SIVsmSL92B|SIV-SMM|SIERRA_LEONE|1992,
		87	KC693496|sm487-gag|SIV-SMM|COTE_DIVOIRE|2006,
		88	KF214240|BWC01|SIV-COL|UGANDA|2010,
		89	KF214241|BWC07|SIV-COL|UGANDA|2010,
		90	KF214242|BWC04|SIV-COL|UGANDA|2010,
		91	KF214243|BWC03|SIV-COL|UGANDA|2010,
		92	KF214244|BWC02|SIV-COL|UGANDA|2010,
		93	KF214245|BWC05|SIV-COL|UGANDA|2010,
		94	KF214246|BWC08|SIV-COL|UGANDA|2010,
		95	KF304707|SIVmus-09GabOI81|SIV-MUS-3|GABON|2009,
		96	KF304708|SIVmus-11GabPts02|SIV-MUS-3|GABON|2011,
		97	KJ461714|RT11|SIV-ASC|UGANDA|2010,
		98	KJ461715|RT08|SIV-ASC|UGANDA|2010,
		99	KJ461716|RT03|SIV-ASC|UGANDA|2010,
		100	KM378563|D3|SIV-DRL|GERMANY|2011,
		101	KP004989|SIVgor-BPID1|SIV-GOR|CAMEROON|2012,
		102	KP861923|LB715|SIV-CPZ|CAMEROON|2005,
		103	L06042|SYK173_COMGNM|SIV-SYK|KENYA|,
		104	L19251|AGM27|SIV-TAN|UGANDA|,
		105	L19252|AGM40|SIV-TAN|UGANDA|,
		106	L19254|AGM9|SIV-TAN|UGANDA|,
		107	L20571|MVP5180|HIV-1-O|CAMEROON|1991,
		108	L20587|ANT70|HIV-1-O|BELGIUM|1987,
		109	L40990|9063|SIV-VER|KENYA|,
		110	LM999944|SIVagmTAN-CM545-gag|SIV-TAN|CAMEROON|2001,
		111	M27470|MNDGB1|SIV-MND-1|GABON|,
		112	M29973|GRI_677_gri_1|SIV-GRV|ETHIOPIA|,
		113	M30502|BEN|HIV-2-A|GERMANY|,
		114	M30931|AGM3|SIV-VER|GERMANY|,
		115	M31113|ST_JSP4_27|HIV-2-A|SENEGAL|1986,
		116	M62320|U455_U455A|HIV-1-A1|UGANDA|1985,
		117	M66437|GRI_677_gri_1|SIV-GRV|ETHIOPIA|,
		118	NC_001549|677|SIV-GRV|ETHIOPIA|,
		119	NC_004455|98CM16|SIV-MND-2|CAMEROON|1998,
		120	U04005|SAB1|SIV-SAB|SENEGAL|,
		121	U04006|LTRGRI-3|SIV-GRV||,
		122	U04007|LTRGRI-2|SIV-GRV||,
		123	U04010|SAB2|SIV-SAB|SENEGAL|,
		124	U17646|SL92A|SIV-SMM|SIERRA_LEONE|1992,
		125	U21135|WEAU160_GHOSH|HIV-1-B|UNITED_STATES|1990,
		126	U27200|EHO|HIV-2-B|COTE_DIVOIRE|,
		127	U42720|ANT|SIV-CPZ|DEM_REP_OF_CONGO|1990,
		128	U46016|ETH2220|HIV-1-C|ETHIOPIA|1986,
		129	U48811|SL92b|SIV-SMM|SIERRA_LEONE|1992,
		130	U48812|SL92C|SIV-SMM|SIERRA_LEONE|1992,
		131	U48814|SL92E|SIV-SMM|SIERRA_LEONE|1992,
		132	U58991|SIVagmTAN1|SIV-TAN|UGANDA|,
		133	U88822|84ZR085|HIV-1-D|DEM_REP_OF_CONGO|1984,
		134	U93724|2010G03_BABGAG03|SIV-BAB|TANZANIA|1985,
		135	U93725|2010G04_BABGAG04|SIV-BAB|TANZANIA|1985,
		136	U93730|2010G09_BABGAG09|SIV-BAB|TANZANIA|1985,
		137	U93732|2010G11|SIV-BAB|TANZANIA|1985,
		138	U93735|2010G14_BABGAG14|SIV-BAB|TANZANIA|1985,
		139	U93736|2010G15_BABGAG15|SIV-BAB|TANZANIA|1985,
		140	U93738|2010G17_BABGAG17|SIV-BAB|TANZANIA|1985,
		141	U93740|2010G19_BABGAG19|SIV-BAB|TANZANIA|1985,
		142	U93741|2010G20|SIV-BAB|TANZANIA|1985,
		143	U93793|M13GAG12|SIV-VER|TANZANIA|1985,
		144	U93795|M13GAG14|SIV-VER|TANZANIA|1985,
		145	X61240|D205_ALT|HIV-2-B|GHANA|1986
	;
	TREE * UNTITLED = [&R] (((90[&height=0.00108650448266417,height_0.95_HPD={0,0.00460730120539665},height_median=0.000326951034367085,height_range={0,0.00874160602688789},length=144.770343,length_0.95_HPD={60.3958103,250.1932078},length_median=134.040718,length_range={60.3958103,445.6304108}]:134.0403916,(92[&height=0.00108650624752045,height_0.95_HPD={0,0.00460731238126755},height_median=0.00032696221023798,height_range={0,0.00874161347746849},length=17.15797743505,length_0.95_HPD={9.314516778,25.90432051},length_median=16.831762955,length_range={8.931051876,34.3503667}]:16.83143599,(89[&height=0.00108650584239513,height_0.95_HPD={0,0.00460731238126755},height_median=0.000326964072883129,height_range={0,0.00874160602688789},length=1.993756664523,length_0.95_HPD={0.5915550975,4.490671189},length_median=1.66177062,length_range={0.5915550975,6.1740772}]:1.664000457,91[&height=0.00108650584239513,height_0.95_HPD={0,0.00460731238126755},height_median=0.000326964072883129,height_range={0,0.00874160602688789},length=1.993756664523,length_0.95_HPD={0.5915550975,4.490671189},length_median=1.66177062,length_range={0.5915550975,6.1740772}]:1.664000457)[&height=1.9948431703914,height_0.95_HPD={0.594711571931839,4.49213858321309},height_median=1.66432742099278,height_range={0.594711571931839,6.174077199772},length=15.16422077101,length_0.95_HPD={7.648683331,23.30875107},length_median=14.479196535,length_range={7.648683331,33.23053763},posterior=1]:15.16743553)[&height=17.1590639413614,height_0.95_HPD={9.31486977031454,25.9057879038155},height_median=16.8317629550584,height_range={8.93155090045184,34.3503668010235},length=127.612365563,length_0.95_HPD={42.60764805,228.7155791},length_median=116.93888405,length_range={42.60764805,426.4037888},posterior=1]:117.2089556)[&height=144.771429504487,height_0.95_HPD={60.3959036013111,250.193207839504},height_median=134.040718515404,height_range={60.3959036013111,445.630413999781},length=89274.7540823,length_0.95_HPD={18034.29585,185144.1747},length_median=80795.004385,length_range={18034.29585,310001.7262},posterior=1]:80831.31545,(12[&height=0.00108495236840099,height_0.95_HPD={0,0.00461000204086304},height_median=0.000330951064825058,height_range={0,0.00877000764012337},length=4696.012639852,length_0.95_HPD={918.5564139,11841.35995},length_median=3607.899431,length_range={918.5564139,28584.90555}]:3607.902096,(88[&height=0.00108508729375899,height_0.95_HPD={0,0.00461000204086304},height_median=0.000331050250679255,height_range={0,0.00877160578966141},length=296.8157805281,length_0.95_HPD={96.43105531,599.3377786},length_median=257.01456075,length_range={79.86165647,1056.74241}]:257.0145696,(93[&height=0.00108508232515305,height_0.95_HPD={0,0.00461006164550781},height_median=0.000331050250679255,height_range={0,0.0087716244161129},length=35.9441481428,length_0.95_HPD={13.75911716,52.44426431},length_median=35.108792395,length_range={13.75911716,63.06956831}]:35.11092384,94[&height=0.00108508232515305,height_0.95_HPD={0,0.00461006164550781},height_median=0.000331050250679255,height_range={0,0.0087716244161129},length=35.9441481428,length_0.95_HPD={13.75911716,52.44426431},length_median=35.108792395,length_range={13.75911716,63.06956831}]:35.11092384)[&height=35.9452332251519,height_0.95_HPD={13.7598764011636,52.4442643094808},height_median=35.1112548857927,height_range={13.7598764011636,63.0695689022541},length=260.8716323902,length_0.95_HPD={79.67758117,562.2980797},length_median=219.75772755,length_range={55.27985148,1004.988291},posterior=1]:221.9036458)[&height=296.81686561537,height_0.95_HPD={96.4314779508859,599.339243002236},height_median=257.01490066573,height_range={79.8621709998697,1056.74245640263},length=4399.196859189,length_0.95_HPD={783.4014648,10986.01833},length_median=3373.935029,length_range={783.4014648,27889.12956},posterior=1]:3350.887526)[&height=4696.01372480438,height_0.95_HPD={918.556413900107,11841.3630599976},height_median=3607.90242664982,height_range={918.556413900107,28584.909632355},length=84723.511787,length_0.95_HPD={16979.23615,175274.7683},length_median=77079.320055,length_range={16979.23615,281649.8586},posterior=1]:77357.45374)[&height=89419.5255118044,height_0.95_HPD={18109.1116339006,185485.246515799},height_median=80965.3561646072,height_range={18109.1116339006,310234.768232357},length=11794639.63955,length_0.95_HPD={4111113.988,20477674.12},length_median=11369700.495,length_range={3445554.301,34152196.32},posterior=1]:11371046.06,(((((37[&height=0.0010397042799741,height_0.95_HPD={0,0.00418770685791969},height_median=0.000623960979282856,height_range={0,0.00491369888186455},length=125687.3874268,length_0.95_HPD={19782.18671,271153.8931},length_median=105898.6003,length_range={19782.18671,532456.9918}]:96597.30817,(27[&height=0.00103478227276355,height_0.95_HPD={0,0.00419920682907104},height_median=0.00061546266078949,height_range={0,0.00488589890301228},length=147.9082762219,length_0.95_HPD={64.01351406,266.1059474},length_median=128.35504945,length_range={54.92745181,508.0279269}]:128.3550121,42[&height=0.00103478227276355,height_0.95_HPD={0,0.00419920682907104},height_median=0.00061546266078949,height_range={0,0.00488589890301228},length=147.9082762219,length_0.95_HPD={64.01351406,266.1059474},length_median=128.35504945,length_range={54.92745181,508.0279269}]:128.3550121)[&height=147.909311004202,height_0.95_HPD={64.0138455014676,266.107041995972},height_median=128.355627522804,height_range={54.9277800000273,508.028546404094},length=141408.5398613,length_0.95_HPD={19699.72889,320970.7544},length_median=110337.40025,length_range={19699.72889,531948.9639},posterior=1]:96468.95316)[&height=123960.928943233,height_0.95_HPD={19782.1869036006,271153.894241996},height_median=96597.3087915704,height_range={19782.1869036006,532456.992446404},length=207948.633678571,length_0.95_HPD={36377.74674,462831.5801},length_median=163708.3294,length_range={36377.74674,827361.7004},posterior=0.91]:173108.1191,(((22[&height=0.00104551560245454,height_0.95_HPD={0,0.00424330681562424},height_median=0.000614515971392393,height_range={0,0.00483419932425022},length=239.4315490688,length_0.95_HPD={89.05138561,440.5917743},length_median=208.6501302,length_range={89.05138561,781.7188442}]:208.6498908,23[&height=0.00104551560245454,height_0.95_HPD={0,0.00424330681562424},height_median=0.000614515971392393,height_range={0,0.00483419932425022},length=239.4315490688,length_0.95_HPD={89.05138561,440.5917743},length_median=208.6501302,length_range={89.05138561,781.7188442}]:208.6498908)[&height=239.432594584385,height_0.95_HPD={89.0517189996317,440.594747442752},height_median=208.650505284779,height_range={89.0517189996317,781.720025796443},length=11460.7064674,length_0.95_HPD={1725.281384,29029.25008},length_median=8703.0332415,length_range={1725.281384,56264.56732},posterior=1]:8661.803196,(98[&height=0.00104572458192706,height_0.95_HPD={0,0.00424060598015785},height_median=0.000615354161709547,height_range={0,0.00483502820134163},length=17.40563886633,length_0.95_HPD={9.132902966,30.14384806},length_median=15.730175865,length_range={6.918022162,33.95457318}]:17.87319905,(97[&height=0.00104572436306626,height_0.95_HPD={0,0.0042406152933836},height_median=0.000615350902080536,height_range={0,0.00483503006398678},length=13.52790110804,length_0.95_HPD={6.036936813,20.19860431},length_median=13.30948354,length_range={5.620980279,25.84538612}]:11.42863594,99[&height=0.00104572422336787,height_0.95_HPD={0,0.0042406152933836},height_median=0.000615350902080536,height_range={0,0.00483503006398678},length=12.47156036802,length_0.95_HPD={5.620980279,18.66457499},length_median=12.119874385,length_range={5.620980279,21.08913815}]:11.42863594)[&height=12.1653549822979,height_0.95_HPD={5.62123352847993,18.6688492298126},height_median=11.4292512950487,height_range={5.62123352847993,20.9166425056756},length=7.20134519314286,length_0.95_HPD={1.274105149,14.77468704},length_median=6.802571,length_range={1.274105149,18.88030308},posterior=0]:6.444563109)[&height=18.6767516044155,height_0.95_HPD={10.3974064197391,29.0939380005002},height_median=17.8738144040108,height_range={9.42913190089166,33.9545734003186},length=11681.46231038,length_0.95_HPD={1823.337864,29347.83107},length_median=8851.6548525,length_range={1823.337864,56723.8157},posterior=1]:8852.579887)[&height=11700.1390619844,height_0.95_HPD={1839.27693290077,29372.8224681634},height_median=8870.45370130148,height_range={1839.27693290077,56754.5349764042},length=20291.39886935,length_0.95_HPD={4419.19805,46339.24054},length_median=15965.82492,length_range={2454.762356,115671.3598},posterior=1]:17969.03069,((36[&height=0.0010449847066775,height_0.95_HPD={0,0.00424400717020035},height_median=0.000615741591900587,height_range={0,0.0048316977918148},length=134.3932708096,length_0.95_HPD={69.48868851,258.3087104},length_median=121.76159325,length_range={54.96059205,392.8535095}]:121.7632658,54[&height=0.0010449847066775,height_0.95_HPD={0,0.00424400717020035},height_median=0.000615741591900587,height_range={0,0.0048316977918148},length=134.3932708096,length_0.95_HPD={69.48868851,258.3087104},length_median=121.76159325,length_range={54.96059205,392.8535095}]:121.7632658)[&height=134.394315794352,height_0.95_HPD={69.4890219010413,258.308890003711},height_median=121.763881501742,height_range={54.9609249997884,392.854665800929},length=15904.67552268,length_0.95_HPD={3002.216866,32227.31131},length_median=13179.682745,length_range={3002.216866,59808.59401},posterior=1]:12335.2329,((53[&height=0.0010448703262955,height_0.95_HPD={0,0.00423970632255077},height_median=0.00061371736228466,height_range={0,0.0048357006162405},length=1715.031009499,length_0.95_HPD={329.2954564,3793.562648},length_median=1428.7568715,length_range={329.2954564,5010.512519}]:1428.756937,55[&height=0.0010448703262955,height_0.95_HPD={0,0.00423970632255077},height_median=0.00061371736228466,height_range={0,0.0048357006162405},length=1715.031009499,length_0.95_HPD={329.2954564,3793.562648},length_median=1428.7568715,length_range={329.2954564,5010.512519}]:1428.756937)[&height=1715.03205436933,height_0.95_HPD={329.29578989977,3793.56265735999},height_median=1428.75755021907,height_range={329.29578989977,5010.51277000457},length=3519.641461085,length_0.95_HPD={516.2408601,9194.652309},length_median=2380.149651,length_range={516.2408601,25821.90393},posterior=1]:2593.249398,(95[&height=0.00104511929675937,height_0.95_HPD={0,0.00424070842564106},height_median=0.000614466611295938,height_range={0,0.00483500026166439},length=1171.718945567,length_0.95_HPD={272.3422558,2692.300837},length_median=912.62881665,length_range={272.3422558,6015.182111}]:912.6286549,96[&height=0.00104511929675937,height_0.95_HPD={0,0.00424070842564106},height_median=0.000614466611295938,height_range={0,0.00483500026166439},length=1171.718945567,length_0.95_HPD={272.3422558,2692.300837},length_median=912.62881665,length_range={272.3422558,6015.182111}]:912.6286549)[&height=1171.71999068633,height_0.95_HPD={272.343061000109,2692.3025009986},height_median=912.62926935032,height_range={272.343061000109,6015.18326580152},length=4062.953524768,length_0.95_HPD={521.311154,9357.168004},length_median=2942.1991575,length_range={521.311154,23984.55582},posterior=1]:3109.377679)[&height=5234.6735154544,height_0.95_HPD={845.536649999674,12615.5185800008},height_median=4022.00694825035,height_range={845.536649999674,29999.7390858009},length=11821.00255087,length_0.95_HPD={2012.587574,28186.21206},length_median=8837.1777355,length_range={2012.587574,55357.94643},posterior=1]:8434.989831)[&height=15646.4054292655,height_0.95_HPD={3081.58346960135,32390.4161799997},height_median=12456.9967790209,height_range={3081.58346960135,60101.8207864054},length=17994.5886322135,length_0.95_HPD={2213.395981,40551.34284},length_median=14622.33497,length_range={2213.395981,107448.6896},posterior=0]:14382.48761)[&height=33133.5757388043,height_0.95_HPD={7111.08549999958,72569.0921974406},height_median=26839.4843878066,height_range={7111.08549999958,162612.168515798},length=281787.0693752,length_0.95_HPD={62902.28745,605475.7125},length_median=218324.97065,length_range={62902.28745,1226744.911},posterior=1]:242865.9435)[&height=330789.705819804,height_0.95_HPD={70436.6261236006,683757.921311021},height_median=269705.42792153,height_range={70436.6261236006,1324954.4506464},length=869128.733447,length_0.95_HPD={128609.1897,1868256.974},length_median=716167.5514,length_range={128609.1897,2511338.363},posterior=1]:717010.5177,(40[&height=0.00105636425316334,height_0.95_HPD={0,0.00377349928021431},height_median=0.000612116884440184,height_range={0,0.00533369928598404},length=19824.17610344,length_0.95_HPD={2834.503663,45221.77571},length_median=16201.307985,length_range={2834.503663,75797.435}]:16201.30741,103[&height=0.00105636425316334,height_0.95_HPD={0,0.00377349928021431},height_median=0.000612116884440184,height_range={0,0.00533369928598404},length=19824.17610344,length_0.95_HPD={2834.503663,45221.77571},length_median=16201.307985,length_range={2834.503663,75797.435}]:16201.30741)[&height=19824.1771598043,height_0.95_HPD={2834.50385300023,45221.7766700014},height_median=16201.3080195505,height_range={2834.50385300023,75797.4352323599},length=1181605.317135,length_0.95_HPD={341844.8969,2649237.085},length_median=997204.2951,length_range={198990.1931,3633221.717},posterior=1]:970514.6376)[&height=1143371.06523628,height_0.95_HPD={202931.2419,2388759.4365986},height_median=986715.945599999,height_range={202931.2419,3692292.08216},length=832163.316997753,length_0.95_HPD={108331.8242,1573567.226},length_median=790860.2123,length_range={108331.8242,2057960.541},posterior=0]:834162.2822,(26[&height=0.00107130454387516,height_0.95_HPD={0,0.00388770923018456},height_median=0.000597726088017225,height_range={0,0.00517800077795982},length=326592.8937925,length_0.95_HPD={41675.13355,778179.7789},length_median=294207.57035,length_range={41675.13355,1115948.742}]:294207.5703,(63[&height=0.00107579445000738,height_0.95_HPD={0,0.00392770953476429},height_median=0.000590501353144646,height_range={0,0.00522499904036522},length=8116.96294611,length_0.95_HPD={1526.462933,19333.95911},length_median=6251.094056,length_range={1526.462933,27637.03889}]:6251.093711,(38[&height=0.0010760006448254,height_0.95_HPD={4.00468707084656e-07,0.00392580963671207},height_median=0.000590451061725616,height_range={4.00468707084656e-07,0.00522530078887939},length=475.859944414,length_0.95_HPD={159.750834,945.6356354},length_median=417.5105283,length_range={159.750834,1285.761458}]:417.5121986,39[&height=0.0010760006448254,height_0.95_HPD={4.00468707084656e-07,0.00392580963671207},height_median=0.000590451061725616,height_range={4.00468707084656e-07,0.00522530078887939},length=475.859944414,length_0.95_HPD={159.750834,945.6356354},length_median=417.5105283,length_range={159.750834,1285.761458}]:417.5121986)[&height=475.861020414606,height_0.95_HPD={159.751186999492,945.637220002711},height_median=417.512789005414,height_range={159.751186999492,1285.76145999879},length=7641.10300149,length_0.95_HPD={1310.793422,18434.10793},length_median=5745.0094995,length_range={1310.793422,26551.68302},posterior=1]:5833.581513)[&height=8116.9640219045,height_0.95_HPD={1526.46331389993,19333.9608410038},height_median=6251.09430183563,height_range={1526.46331389993,27637.0391158015},length=318475.9308419,length_0.95_HPD={61300.70914,774074.8375},length_median=284806.7341,length_range={40148.67062,1100677.245},posterior=1]:287956.4766)[&height=326592.894863805,height_0.95_HPD={41675.1339338999,778179.7825986},height_median=294207.570868818,height_range={41675.1339338999,1115948.74304641},length=1580034.746423,length_0.95_HPD={506129.7882,3072394.893},length_median=1406634.3095,length_range={413228.3867,4765977.821},posterior=1]:1526670.657)[&height=1975970.9965308,height_0.95_HPD={645267.3886339,3941180.224642},height_median=1820878.22776617,height_range={463578.1837,5566799.67316},length=3654795.677321,length_0.95_HPD={1384184.421,7078882.861},length_median=3386576.9275,length_range={775722.0941,8717032.214},posterior=1]:3289304.81,((((((((73[&height=0.00106568553019315,height_0.95_HPD={3.16649675369263e-08,0.00420260243117809},height_median=0.000566552393138409,height_range={3.16649675369263e-08,0.00567329674959183},length=566.863989576,length_0.95_HPD={216.1827481,1349.455927},length_median=475.66031035,length_range={216.1827481,2895.898854}]:475.6603641,(15[&height=0.0010656608408317,height_0.95_HPD={0,0.00420264154672623},height_median=0.000566527713090181,height_range={0,0.00567331910133362},length=63.2687920866,length_0.95_HPD={34.50386771,111.7561366},length_median=56.182413765,length_range={30.00718498,129.6418314}]:56.18283052,16[&height=0.0010656608408317,height_0.95_HPD={0,0.00420264154672623},height_median=0.000566527713090181,height_range={0,0.00567331910133362},length=63.2687920866,length_0.95_HPD={34.50386771,111.7561366},length_median=56.182413765,length_range={30.00718498,129.6418314}]:56.18283052)[&height=63.2698577474244,height_0.95_HPD={34.5046932995319,111.760252742097},height_median=56.1833970500156,height_range={30.0072165010497,129.642093002796},length=503.595197514,length_0.95_HPD={201.1370553,1268.33358},length_median=410.51349995,length_range={182.5579142,2788.52836},posterior=1]:419.4775336)[&height=566.865055261487,height_0.95_HPD={216.182779701427,1349.45627235994},height_median=475.660930660553,height_range={216.182779701427,2895.89935680106},length=938.469606959,length_0.95_HPD={129.9859638,2382.679073},length_median=671.03267465,length_range={129.9859638,6943.199188},posterior=1]:600.6293035,(70[&height=0.00106567439157516,height_0.95_HPD={1.30385160446167e-07,0.00420260243117809},height_median=0.000566252041608095,height_range={1.30385160446167e-07,0.00567340105772018},length=500.780476041,length_0.95_HPD={115.9500513,996.2821465},length_median=399.4942608,length_range={115.9500513,2048.905439}]:388.4347407,(3[&height=0.00106566451024264,height_0.95_HPD={1.09896063804626e-07,0.00420262664556503},height_median=0.000566237140446901,height_range={1.09896063804626e-07,0.00567334517836571},length=0.90310859698893,length_0.95_HPD={0.008896136073,2.389731663},length_median=0.71362296155,length_range={0.008896136073,3.734167373}]:0.7146092639,19[&height=0.00106566451024264,height_0.95_HPD={1.09896063804626e-07,0.00420262664556503},height_median=0.000566237140446901,height_range={1.09896063804626e-07,0.00567334517836571},length=0.90310859698893,length_0.95_HPD={0.008896136073,2.389731663},length_median=0.71362296155,length_range={0.008896136073,3.734167373}]:0.7146092639)[&height=0.904174261526205,height_0.95_HPD={0.00940652377903461,2.39393729902804},height_median=0.715175501070917,height_range={0.00940652377903461,3.73534139990807},length=492.614346744,length_0.95_HPD={115.2256656,993.5649524},length_median=398.48862225,length_range={115.2256656,1945.070901},posterior=1]:387.7201315)[&height=485.143925281279,height_0.95_HPD={115.950430801138,955.79715000093},height_median=388.435307001695,height_range={115.950430801138,1946.76735780016},length=1022.03650627778,length_0.95_HPD={267.6217753,2666.533097},length_median=734.2297099,length_range={194.5415598,6549.467711},posterior=0.99]:687.8549272)[&height=1507.18043155905,height_0.95_HPD={501.060509501025,3468.76392360404},height_median=1076.29023420159,height_range={383.381418399513,8311.9399514012},length=3695.13642382222,length_0.95_HPD={408.8590855,14245.45681},length_median=2189.913669,length_range={408.8590855,21676.14279},posterior=0.99]:2695.782776,(69[&height=0.00106555549893528,height_0.95_HPD={9.31322574615479e-10,0.00420280359685421},height_median=0.000566651578992605,height_range={9.31322574615479e-10,0.00567399710416794},length=1103.135627332,length_0.95_HPD={243.7470392,2789.477324},length_median=746.11919495,length_range={243.7470392,7376.372117}]:735.0203988,(71[&height=0.00106557318009436,height_0.95_HPD={0,0.00420280359685421},height_median=0.000566651578992605,height_range={0,0.00567419454455376},length=254.1207013167,length_0.95_HPD={62.56895373,528.0527538},length_median=200.9197259,length_range={62.56895373,847.8599209}]:197.0241141,72[&height=0.00106557318009436,height_0.95_HPD={0,0.00420280359685421},height_median=0.000566651578992605,height_range={0,0.00567419454455376},length=252.9289079397,length_0.95_HPD={81.25485958,534.6429517},length_median=200.9197259,length_range={62.56895373,847.8599209}]:197.0241141)[&height=251.073512741256,height_0.95_HPD={81.2556851990521,534.64600334689},height_median=197.024680716917,height_range={62.569028399419,847.860639024526},length=812.10118355,length_0.95_HPD={75.68717385,2197.292533},length_median=514.1792998,length_range={75.68717385,4081.370402},posterior=0.99]:537.9962847)[&height=1020.9521243413,height_0.95_HPD={254.417292941362,2669.25361640006},height_median=735.020965406206,height_range={243.747113799211,4309.22381000221},length=4196.61306521428,length_0.95_HPD={529.7805027,15017.57935},length_median=2648.857421,length_range={529.7805027,24057.83728},posterior=0.98]:3037.052045)[&height=5259.12729970455,height_0.95_HPD={792.240503899753,17646.0907700025},height_median=3772.07301025931,height_range={792.240503899753,26718.1128158011},length=132858.0732533,length_0.95_HPD={45716.78853,343787.0327},length_median=114768.21035,length_range={27226.90528,442243.7512},posterior=1]:114218.9089,((31[&height=0.00106251769699156,height_0.95_HPD={0,0.00421214289963245},height_median=0.000569070689380169,height_range={0,0.00565978139638901},length=9.42499045668,length_0.95_HPD={5.296003983,16.12842013},length_median=9.090755352,length_range={4.382887668,20.69054917}]:9.091060449,100[&height=0.00106251769699156,height_0.95_HPD={0,0.00421214289963245},height_median=0.000569070689380169,height_range={0,0.00565978139638901},length=9.42499045668,length_0.95_HPD={5.296003983,16.12842013},length_median=9.090755352,length_range={4.382887668,20.69054917}]:9.091060449)[&height=9.42605297436938,height_0.95_HPD={5.29618500173092,16.1293410025537},height_median=9.09162952005863,height_range={4.38383910059929,20.6914199963212},length=8427.58870243,length_0.95_HPD={1740.274738,18935.83156},length_median=6940.157759,length_range={1740.274738,26442.24378},posterior=1]:6940.913216,((13[&height=0.00106248941738158,height_0.95_HPD={1.30385160446167e-07,0.00420967303216457},height_median=0.00056612491607666,height_range={1.30385160446167e-07,0.00565926730632782},length=104.2219729399,length_0.95_HPD={50.64969874,164.1922119},length_median=94.40642169,length_range={50.64969874,302.1823278}]:94.40644533,32[&height=0.00106248941738158,height_0.95_HPD={1.30385160446167e-07,0.00420967303216457},height_median=0.00056612491607666,height_range={1.30385160446167e-07,0.00565926730632782},length=104.2219729399,length_0.95_HPD={50.64969874,164.1922119},length_median=94.40642169,length_range={50.64969874,302.1823278}]:94.40644533)[&height=104.223035429395,height_0.95_HPD={50.6497789989226,164.193076997995},height_median=94.4070114516653,height_range={50.6497789989226,302.182865798473},length=1253.999958215,length_0.95_HPD={345.7828901,2653.931933},length_median=1077.7266105,length_range={345.7828901,4831.98772},posterior=1]:1067.387387,(17[&height=0.00106253968086094,height_0.95_HPD={0,0.00420953892171383},height_median=0.000565729103982449,height_range={0,0.00565939769148827},length=0.24915813982799,length_0.95_HPD={0.0125251631,0.6987515913},length_median=0.1745519953,length_range={0.000201345579,1.036915187}]:0.1768215233,119[&height=0.00106253968086094,height_0.95_HPD={0,0.00420953892171383},height_median=0.000565729103982449,height_range={0,0.00565939769148827},length=0.24915813982799,length_0.95_HPD={0.0125251631,0.6987515913},length_median=0.1745519953,length_range={0.000201345579,1.036915187}]:0.1768215233)[&height=0.250220679496415,height_0.95_HPD={0.0132575007155538,0.701662002131343},height_median=0.177387252449989,height_range={0.000281598884612322,1.03724299930036},length=1357.972772965,length_0.95_HPD={415.6375875,2789.531915},length_median=1161.735571,length_range={415.6375875,5134.110146},posterior=1]:1161.617012)[&height=1358.22299364445,height_0.95_HPD={415.650936899707,2789.74098744243},height_median=1161.79439880047,height_range={415.650936899707,5134.17058579996},length=7078.79176176,length_0.95_HPD={1307.338696,15564.09863},length_median=5785.493231,length_range={1307.338696,23768.17946},posterior=1]:5788.210447)[&height=8437.01475540444,height_0.95_HPD={1744.73586299922,18943.5840581637},height_median=6950.00484557077,height_range={1744.73586299922,26447.6131464019},length=129680.1857976,length_0.95_HPD={32045.04045,337820.1451},length_median=108221.3632,length_range={26741.36958,432198.9025},posterior=1]:111040.977)[&height=138117.200553004,height_0.95_HPD={47007.9263642002,365265.176097445},height_median=117990.981895,height_range={29157.6211399999,454955.798446402},length=335066.4130874,length_0.95_HPD={38846.62646,693596.7312},length_median=298618.06315,length_range={38846.62646,1189835.823},posterior=1]:302040.7467,((110[&height=0.00108097052201629,height_0.95_HPD={1.86264514923096e-09,0.00422409921884537},height_median=0.000575624871999025,height_range={1.86264514923096e-09,0.00567220151424408},length=621.655790634,length_0.95_HPD={200.608479,1394.980193},length_median=511.59629855,length_range={153.9179671,2201.798072}]:511.5964279,(120[&height=0.00108094950206578,height_0.95_HPD={0,0.00422411970794201},height_median=0.000575675163418055,height_range={0,0.00567220151424408},length=91.8001413559,length_0.95_HPD={37.66745309,151.7233794},length_median=83.36433399,length_range={37.66745309,349.5839671}]:83.36421788,123[&height=0.00108094950206578,height_0.95_HPD={0,0.00422411970794201},height_median=0.000575675163418055,height_range={0,0.00567220151424408},length=91.8001413559,length_0.95_HPD={37.66745309,151.7233794},length_median=83.36433399,length_range={37.66745309,349.5839671}]:83.36421788)[&height=91.8012223054562,height_0.95_HPD={37.6674859998748,151.723675005138},height_median=83.3647935511544,height_range={37.6674859998748,349.587772600353},length=529.855649299,length_0.95_HPD={116.250514,1163.203182},length_median=437.29831875,length_range={116.250514,1988.42515},posterior=1]:428.2322099)[&height=621.656871604407,height_0.95_HPD={200.60931389872,1394.98399860039},height_median=511.597003499046,height_range={153.918000000063,2201.80004640296},length=195499.3253604,length_0.95_HPD={31680.63439,433867.3111},length_median=156184.55625,length_range={31680.63439,885608.5262},posterior=1]:156162.3144,((((143[&height=0.00108115415088832,height_0.95_HPD={5.68106770515442e-08,0.00421177037060261},height_median=0.000575074926018715,height_range={5.68106770515442e-08,0.00568702816963196},length=7.5165219354,length_0.95_HPD={1.819981501,14.58818944},length_median=6.5752961085,length_range={1.819981501,28.18259259}]:6.576931427,144[&height=0.00108115415088832,height_0.95_HPD={5.68106770515442e-08,0.00421177037060261},height_median=0.000575074926018715,height_range={5.68106770515442e-08,0.00568702816963196},length=7.5165219354,length_0.95_HPD={1.819981501,14.58818944},length_median=6.5752961085,length_range={1.819981501,28.18259259}]:6.576931427)[&height=7.51760308943689,height_0.95_HPD={1.82025291025639,14.5887903999537},height_median=6.57750650215894,height_range={1.82025291025639,28.1846024058759},length=1610.7720814,length_0.95_HPD={256.6650878,4456.500844},length_median=1391.8288725,length_range={256.6650878,5511.931484},posterior=1]:1390.971433,((135[&height=0.00108113527763635,height_0.95_HPD={0,0.0042116791009903},height_median=0.000575126614421606,height_range={0,0.00568702071905136},length=3.5841207236022,length_0.95_HPD={0.3226572007,8.275539439},length_median=2.7777965245,length_range={0.04755983552,16.82415969}]:5.514888674,((136[&height=0.00108113546855748,height_0.95_HPD={9.31322574615479e-10,0.0042116791009903},height_median=0.000575127080082893,height_range={9.31322574615479e-10,0.00568702444434166},length=2.69056232177,length_0.95_HPD={0.2184778595,6.32593},length_median=2.3447069835,length_range={0.2184778595,11.25386944}]:1.98827779,142[&height=0.00108113530091941,height_0.95_HPD={9.31322574615479e-10,0.00421168096363544},height_median=0.000575126614421606,height_range={9.31322574615479e-10,0.00568702071905136},length=2.782085138791,length_0.95_HPD={0.3490094581,7.565654491},length_median=2.257367114,length_range={0.1266721344,11.25386944}]:1.988277791)[&height=3.06062141410075,height_0.95_HPD={0.349026950076222,11.2538991551846},height_median=1.98885291721672,height_range={0.349026950076222,11.2538991551846},length=1.3909075268375,length_0.95_HPD={0.264863374,3.555126092},length_median=0.96910972605,length_range={0.264863374,3.555126092},posterior=0]:1.907002862,(134[&height=0.0010811352962628,height_0.95_HPD={0,0.0042116791009903},height_median=0.000575127080082893,height_range={0,0.00568702444434166},length=1.5058592807397,length_0.95_HPD={0.04450583491,5.44920472},length_median=1.0320712695,length_range={0.04450583491,8.50786475}]:2.126164723,((139[&height=0.00108113531954587,height_0.95_HPD={9.31322574615479e-10,0.00421168096363544},height_median=0.000575127080082893,height_range={9.31322574615479e-10,0.00568702444434166},length=1.4702806638466,length_0.95_HPD={0.00803644547,4.265045023},length_median=1.0441253135,length_range={0.00803644547,7.565654491}]:0.3408527467,141[&height=0.00108113546855748,height_0.95_HPD={0,0.00421168096363544},height_median=0.000575126614421606,height_range={0,0.00568702444434166},length=1.474128905622,length_0.95_HPD={0.00803644547,4.338977179},length_median=1.0656518665,length_range={0.00803644547,5.960776102}]:0.3408527472)[&height=0.741483222100545,height_0.95_HPD={0.00803663581609726,1.42755116894841},height_median=0.341427873820066,height_range={0.00803663581609726,2.46755798533559},length=1.17935974817909,length_0.95_HPD={0.1192143898,2.812464776},length_median=1.185038073,length_range={0.07790598787,2.812464776},posterior=0]:1.696132286,(140[&height=0.0010811354033649,height_0.95_HPD={0,0.0042116791009903},height_median=0.000575127080082893,height_range={0,0.00568702444434166},length=1.5386253681899,length_0.95_HPD={0.01347968013,4.321059061},length_median=1.1993239655,length_range={0.01347968013,5.883331313}]:1.887773735,(137[&height=0.00108113536145538,height_0.95_HPD={0,0.0042116791009903},height_median=0.000575127080082893,height_range={0,0.00568702071905136},length=1.6079771215936,length_0.95_HPD={0.01066127135,4.516410934},length_median=1.2262019475,length_range={0.01066127135,7.940607119}]:1.036178356,138[&height=0.00108113554306328,height_0.95_HPD={9.31322574615479e-10,0.00421168096363544},height_median=0.000575126614421606,height_range={9.31322574615479e-10,0.00568702444434166},length=1.5582871772564,length_0.95_HPD={0.01632322215,4.374211346},length_median=1.2170128625,length_range={0.01632322215,11.91269918}]:1.036178357)[&height=1.08894086636316,height_0.95_HPD={0.0163530949503183,2.46614390425384},height_median=1.03675348311663,height_range={0.0163530949503183,2.96877778321505},length=1.04638261351231,length_0.95_HPD={0.02515074246,2.391843617},length_median=0.9353718942,length_range={0.02515074246,2.991750275},posterior=0]:0.8515953794)[&height=2.20204166509211,height_0.95_HPD={1.28417867422104,3.43359745852649},height_median=1.8883488625288,height_range={1.28417867422104,3.43359745852649},length=0.897234644766667,length_0.95_HPD={0.72320727,1.239679892},length_median=0.7288167723,length_range={0.72320727,1.239679892},posterior=0]:0.1492112977)[&height=2.11029864731245,height_0.95_HPD={1.24141295906156,3.12466130964458},height_median=2.03756016027182,height_range={1.24141295906156,3.12466130964458},length=1.16932819467,length_0.95_HPD={0.05357895178,2.86073999},length_median=0.88149691845,length_range={0.05357895178,2.86073999},posterior=0]:0.08917969)[&height=2.11428019148298,height_0.95_HPD={0.927149773575366,3.276491291821},height_median=2.12673985026777,height_range={0.927149773575366,3.276491291821},length=1.0334258788,length_0.95_HPD={0.2475157473,1.453999966},length_median=1.21609390095,length_range={0.2475157473,1.453999966},posterior=0]:1.769115929)[&height=4.05135871722333,height_0.95_HPD={1.35947266221046,6.19974996335804},height_median=3.89585577882826,height_range={1.35947266221046,8.93677831068635},length=2.32304162835935,length_0.95_HPD={0.02953003964,4.724774416},length_median=1.454028338,length_range={0.02953003964,7.887933481},posterior=0]:1.619608022)[&height=6.07364927026443,height_0.95_HPD={2.17107183206826,10.5406575948},height_median=5.51546380110085,height_range={2.17107183206826,16.824711792171},length=464.636563191,length_0.95_HPD={83.40806416,962.4216829},length_median=376.3792632,length_range={83.40806416,3023.509064},posterior=1]:393.5141098,(109[&height=0.00108114473521709,height_0.95_HPD={7.17118382453918e-08,0.00421170331537724},height_median=0.000575125217437744,height_range={7.17118382453918e-08,0.00568700209259987},length=209.1669423272,length_0.95_HPD={87.46557715,370.630891},length_median=194.304736,length_range={80.72013867,664.4179389}]:197.6533348,114[&height=0.0010811425652355,height_0.95_HPD={7.17118382453918e-08,0.00421170331537724},height_median=0.000575125217437744,height_range={7.17118382453918e-08,0.00568700209259987},length=225.8705556317,length_0.95_HPD={100.4433271,401.2341655},length_median=207.23999745,length_range={80.72013867,664.4786125}]:197.6533348)[&height=214.357242093083,height_0.95_HPD={100.443927899934,380.069091591984},height_median=197.653909909539,height_range={80.7209707386792,664.418490793556},length=322.206704266964,length_0.95_HPD={5.651206045,778.6720009},length_median=221.6961584,length_range={5.651206045,2664.197246},posterior=0]:201.3756637)[&height=490.685093660521,height_0.95_HPD={140.738546748646,972.452267998829},height_median=399.029573651031,height_range={140.738546748646,3029.01964140311},length=1153.95495788367,length_0.95_HPD={115.3191232,2684.693196},length_median=969.1716755,length_range={115.3191232,4247.130753},posterior=0.98]:998.519366)[&height=1627.40112708448,height_0.95_HPD={259.730100899003,4463.05763000622},height_median=1397.54893968161,height_range={259.730100899003,5540.11608640477},length=6793.82854644,length_0.95_HPD={1187.914219,14709.23084},length_median=5434.9961035,length_range={1187.914219,44562.54647},posterior=1]:5458.078455,(104[&height=0.00108094585128129,height_0.95_HPD={1.11758708953857e-08,0.00421170331537724},height_median=0.000575108453631401,height_range={1.11758708953857e-08,0.00568600371479988},length=182.8543268943,length_0.95_HPD={66.77911484,321.1999641},length_median=162.0500713,length_range={66.77911484,516.6776803}]:163.6726331,(106[&height=0.0010809414088726,height_0.95_HPD={0,0.00421168468892574},height_median=0.000575090758502483,height_range={0,0.0056859627366066},length=145.2038965854,length_0.95_HPD={52.69391489,253.3870348},length_median=127.78967045,length_range={52.69391489,307.7854541}]:126.842797,(105[&height=0.0010809400677681,height_0.95_HPD={0,0.00421167351305485},height_median=0.00057508796453476,height_range={0,0.0056859627366066},length=91.3317054325,length_0.95_HPD={39.51104265,143.7734452},length_median=84.16744883,length_range={39.51104265,307.7854541}]:83.18976088,132[&height=0.00108094107359648,height_0.95_HPD={1.11758708953857e-08,0.00421167351305485},height_median=0.00057508796453476,height_range={1.11758708953857e-08,0.0056859627366066},length=90.1218497518,length_0.95_HPD={39.51104265,133.9884888},length_median=83.60221131,length_range={39.51104265,315.3575275}]:83.18976088)[&height=87.8887336875514,height_0.95_HPD={44.5732528446242,133.989019665867},height_median=83.190335970372,height_range={39.5111190294847,181.35195248574},length=55.1088205135051,length_0.95_HPD={13.18287224,108.0675023},length_median=47.4444398,length_range={13.18287224,146.5469108},posterior=0.97]:43.65303608)[&height=143.281158651959,height_0.95_HPD={63.3475107401609,253.387125581503},height_median=126.843372050673,height_range={52.6939912694506,287.058016069233},length=46.3338822578046,length_0.95_HPD={3.670987266,102.6731326},length_median=38.92723497,length_range={3.670987266,241.1886962},posterior=0]:36.82983615)[&height=187.965151684545,height_0.95_HPD={73.0161569993943,328.850561004132},height_median=163.67320820177,height_range={73.0161569993943,516.679686404765},length=8233.26452184,length_0.95_HPD={1408.75371,19331.22481},length_median=6649.7341785,length_range={1408.75371,49457.88095},posterior=1]:6691.954186)[&height=8421.22967352449,height_0.95_HPD={1489.34711899981,19570.4148474447},height_median=6855.62739457097,height_range={1489.34711899981,49884.4699257948},length=14986.56012888,length_0.95_HPD={3495.951797,40934.94976},length_median=12573.006185,length_range={2617.689751,47372.27239},posterior=1]:12819.01136,((112[&height=0.00108089718967676,height_0.95_HPD={0,0.00421540811657906},height_median=0.000573320779949427,height_range={0,0.00568575412034988},length=0.27212072129307,length_0.95_HPD={0.003570988701,0.9255754143},length_median=0.17155445185,length_range={0.003570988701,1.355382684}]:0.33456328,(117[&height=0.00108089710120112,height_0.95_HPD={0,0.00421540811657906},height_median=0.000573320779949427,height_range={0,0.00568575412034988},length=0.282523927293545,length_0.95_HPD={0.0007063104105,0.846589372},length_median=0.1911488276,length_range={0.0007063104105,1.584251798}]:0.1317461445,118[&height=0.00108089692890644,height_0.95_HPD={0,0.00421540811657906},height_median=0.000573319848626852,height_range={0,0.00568575412034988},length=0.256719773672495,length_0.95_HPD={0.0007063104105,0.7288257864},length_median=0.17368763045,length_range={0.0007063104105,1.291197187}]:0.1317461454)[&height=0.186372919984522,height_0.95_HPD={0.00142301060259342,0.43871746212244},height_median=0.132319465279579,height_range={0.00142301060259342,0.733535274863243},length=0.293771536259032,length_0.95_HPD={0.01689341282,0.8274305125},length_median=0.1828134474,length_range={0.01689341282,0.9179895339},posterior=0]:0.2028171355)[&height=0.450342229274102,height_0.95_HPD={0.0265676006674767,1.15533041022718},height_median=0.335136600770056,height_range={0.0265676006674767,1.58780833892524},length=819.338485715,length_0.95_HPD={233.9781509,1988.063877},length_median=661.74918165,length_range={233.9781509,2731.369117},posterior=1]:661.7644271,(121[&height=0.00108095087576658,height_0.95_HPD={1.30385160446167e-08,0.00421540252864361},height_median=0.000573324970901012,height_range={1.30385160446167e-08,0.00568590313196182},length=280.8277311774,length_0.95_HPD={87.64531464,587.8822304},length_median=231.2861425,length_range={87.64531464,966.4625817}]:231.2863076,122[&height=0.00108095087576658,height_0.95_HPD={1.30385160446167e-08,0.00421540252864361},height_median=0.000573324970901012,height_range={1.30385160446167e-08,0.00568590313196182},length=280.8277311774,length_0.95_HPD={87.64531464,587.8822304},length_median=231.2861425,length_range={87.64531464,966.4625817}]:231.2863076)[&height=280.828812128366,height_0.95_HPD={87.6453911992721,587.883192993701},height_median=231.286880910397,height_range={87.6453911992721,966.465721443295},length=538.960015816,length_0.95_HPD={125.2712772,1400.647477},length_median=400.70275965,length_range={125.2712772,1994.817513},posterior=1]:430.8126827)[&height=819.788827944337,height_0.95_HPD={234.500387999229,1988.53066999465},height_median=662.099563651718,height_range={234.500387999229,2732.03638859838},length=22588.00097446,length_0.95_HPD={3781.824893,59822.90789},length_median=19076.31333,length_range={3781.824893,94660.64582},posterior=1]:19012.53919)[&height=23407.7898024044,height_0.95_HPD={4107.03686999995,61663.4629700035},height_median=19674.6387535501,height_range={4107.03686999995,97256.7423157953},length=172713.1924296,length_0.95_HPD={26425.6014,391261.9208},length_median=139651.77395,length_range={26425.6014,790430.3443},posterior=1]:136999.2727)[&height=196120.982232004,height_0.95_HPD={31881.243703899,434862.584889997},height_median=156673.911452055,height_range={31881.243703899,887687.086615797},length=275286.7921987,length_0.95_HPD={58609.60543,556811.6952},length_median=232586.97805,length_range={39633.17692,1061324.972},posterior=1]:263357.8171)[&height=474896.497292293,height_0.95_HPD={76764.6578600002,943344.504711024},height_median=420031.728555959,height_range={76764.6578600002,1644791.6214464},length=290651.191597449,length_0.95_HPD={80665.84964,676433.8369},length_median=231824.8448,length_range={43804.98529,1096298.604},posterior=0.98]:254180.1939,((44[&height=0.00105481351260096,height_0.95_HPD={7.26431608200073e-08,0.00402464158833027},height_median=0.000599650666117668,height_range={7.26431608200073e-08,0.0051857978105545},length=282.698621032,length_0.95_HPD={92.1837531,549.3645707},length_median=244.4141528,length_range={92.1837531,891.4409036}]:244.4156103,(130[&height=0.00105481361038983,height_0.95_HPD={0,0.00402463227510452},height_median=0.000599650666117668,height_range={0,0.0051857978105545},length=133.6668945185,length_0.95_HPD={57.91722856,238.1561806},length_median=117.49159605,length_range={50.24822682,791.2015373}]:116.7654049,(129[&height=0.0010548157710582,height_0.95_HPD={0,0.00402463041245937},height_median=0.000599663704633713,height_range={0,0.00518586859107018},length=6.05979010833,length_0.95_HPD={2.738204929,10.17930339},length_median=5.492493237,length_range={2.738204929,12.5600987}]:5.605274839,(14[&height=0.00105481581296772,height_0.95_HPD={1.86264514923096e-09,0.00402463041245937},height_median=0.000599663704633713,height_range={1.86264514923096e-09,0.00518587231636047},length=2.866011087316,length_0.95_HPD={1.013047421,5.45286045},length_median=2.6784939935,length_range={0.7212646259,5.772708252}]:2.520900521,86[&height=0.00105481580365449,height_0.95_HPD={0,0.00402463041245937},height_median=0.000599663704633713,height_range={0,0.00518587231636047},length=2.914034616276,length_0.95_HPD={0.9649454576,5.412797102},length_median=2.6784939935,length_range={0.7212646259,7.881615022}]:2.520900521)[&height=2.78260110208863,height_0.95_HPD={0.884053997695446,4.89776298962533},height_median=2.52150018513203,height_range={0.722068727947772,5.77544975653291},length=3.38080467577789,length_0.95_HPD={0.9626038319,6.666094073},length_median=2.934354616,length_range={0.9626038319,7.442017902},posterior=0.95]:3.084374318)[&height=6.14483929499518,height_0.95_HPD={2.73850324936211,10.1803936995566},height_median=5.60587450303137,height_range={2.73850324936211,12.5602988004684},length=124.1778007053,length_0.95_HPD={52.75237507,231.6926223},length_median=110.98932095,length_range={44.99603844,433.1245669},posterior=1]:111.1601301)[&height=127.116099953727,height_0.95_HPD={50.2483205003664,228.428435198963},height_median=116.766004560515,height_range={50.2483205003664,442.716683026403},length=156.228433382755,length_0.95_HPD={27.41353119,364.5606286},length_median=139.0726166,length_range={24.95549102,450.7769052},posterior=0.98]:127.6502054)[&height=287.498642917476,height_0.95_HPD={92.1845571994781,561.362350001931},height_median=244.416209919844,height_range={92.1845571994781,891.441751025617},length=3393.280133287,length_0.95_HPD={830.5822802,7934.19581},length_median=2816.5667605,length_range={776.4806767,17082.05878},posterior=1]:2767.46407,(((113[&height=0.00105473233386874,height_0.95_HPD={1.11758708953857e-07,0.00402502156794071},height_median=0.000599315389990807,height_range={1.11758708953857e-07,0.00518519803881645},length=75.6280588993,length_0.95_HPD={36.99975978,118.3717432},length_median=70.2524064,length_range={36.99975978,180.0219946}]:70.25182504,(6[&height=0.00105473487172276,height_0.95_HPD={1.19209289550781e-07,0.00402501970529556},height_median=0.000599310733377934,height_range={1.19209289550781e-07,0.00518519803881645},length=36.2226444911,length_0.95_HPD={19.62080414,59.03354669},length_median=33.341083685,length_range={19.62080414,85.53717453}]:33.34132087,115[&height=0.00105473487172276,height_0.95_HPD={1.19209289550781e-07,0.00402501970529556},height_median=0.000599310733377934,height_range={1.19209289550781e-07,0.00518519803881645},length=36.2226444911,length_0.95_HPD={19.62080414,59.03354669},length_median=33.341083685,length_range={19.62080414,85.53717453}]:33.34132087)[&height=36.223699225923,height_0.95_HPD={19.6208677398972,59.0335685685277},height_median=33.3419201839715,height_range={19.6208677398972,85.5382637567818},length=39.4054144057,length_0.95_HPD={14.89244952,68.54149983},length_median=35.59406654,length_range={14.89244952,94.48482004},posterior=1]:36.91050417)[&height=75.6291136315931,height_0.95_HPD={36.999796200078,118.375618606806},height_median=70.2524243551306,height_range={36.999796200078,180.023083798587},length=747.951031914,length_0.95_HPD={255.7830232,1735.358957},length_median=642.60305405,length_range={255.7830232,3030.360506},posterior=1]:656.9124711,(126[&height=0.00105472879018635,height_0.95_HPD={1.04308128356934e-07,0.0040250401943922},height_median=0.000599340535700321,height_range={1.04308128356934e-07,0.00518519803881645},length=99.7191429226999,length_0.95_HPD={45.49650969,150.3963422},length_median=90.179806475,length_range={45.49650969,336.7920628}]:90.18170406,145[&height=0.00105472879018635,height_0.95_HPD={1.04308128356934e-07,0.0040250401943922},height_median=0.000599340535700321,height_range={1.04308128356934e-07,0.00518519803881645},length=99.7191429226999,length_0.95_HPD={45.49650969,150.3963422},length_median=90.179806475,length_range={45.49650969,336.7920628}]:90.18170406)[&height=99.7201976515306,height_0.95_HPD={45.4965462000109,150.396542001516},height_median=90.1823034002446,height_range={45.4965462000109,336.793593402952},length=723.859947894,length_0.95_HPD={231.7315567,1632.225419},length_median=632.51309185,length_range={231.7315567,2836.854051},posterior=1]:636.9825921)[&height=823.580145545555,height_0.95_HPD={317.079471799545,1881.40897735953},height_median=727.164895500988,height_range={297.654026099946,3173.64764440432},length=785.287718475,length_0.95_HPD={176.5259545,1869.160759},length_median=619.95700895,length_range={107.5302103,3729.383032},posterior=1]:650.1917808,(((46[&height=0.00105475528631359,height_0.95_HPD={6.89178705215454e-08,0.00402498058974743},height_median=0.000599538907408714,height_range={6.89178705215454e-08,0.00518599897623062},length=80.9822847499,length_0.95_HPD={30.56130068,126.8648152},length_median=76.70377439,length_range={30.56130068,288.1522064}]:76.53360955,131[&height=0.00105475578922778,height_0.95_HPD={6.89178705215454e-08,0.00402498058974743},height_median=0.000599538907408714,height_range={6.89178705215454e-08,0.00518599897623062},length=80.6705530341,length_0.95_HPD={30.56130068,126.8648152},length_median=76.70377439,length_range={30.56130068,288.1522064}]:76.53360955)[&height=80.6898490399677,height_0.95_HPD={30.5621049003676,126.864912901074},height_median=76.5342090912163,height_range={30.5621049003676,288.153295602649},length=110.188296269798,length_0.95_HPD={22.08098405,309.8996748},length_median=86.13725623,length_range={22.08098405,465.4882832},posterior=0.99]:154.3240805,(45[&height=0.00105475703720003,height_0.95_HPD={3.91155481338501e-08,0.00402493961155415},height_median=0.000599483959376812,height_range={3.91155481338501e-08,0.00518593564629555},length=226.9451051764,length_0.95_HPD={80.76503376,451.3126741},length_median=207.42992455,length_range={58.50846011,931.8200055}]:151.2837743,(85[&height=0.00105474822688848,height_0.95_HPD={5.77419996261597e-08,0.00402496382594109},height_median=0.000599567778408527,height_range={5.77419996261597e-08,0.00518587604165077},length=8.56251660067,length_0.95_HPD={3.396155403,14.87413564},length_median=8.052698663,length_range={2.501445971,22.08253823}]:8.052417611,124[&height=0.00105474822688848,height_0.95_HPD={5.77419996261597e-08,0.00402496382594109},height_median=0.000599567778408527,height_range={5.77419996261597e-08,0.00518587604165077},length=8.56251660067,length_0.95_HPD={3.396155403,14.87413564},length_median=8.052698663,length_range={2.501445971,22.08253823}]:8.052417611)[&height=8.56357134889811,height_0.95_HPD={3.39695962052792,14.8746497100219},height_median=8.05301717855036,height_range={2.50149139203131,22.0827395115048},length=164.8072440026,length_0.95_HPD={58.74858862,272.2378486},length_median=149.29945785,length_range={53.37840863,511.2263187},posterior=1]:143.2313566)[&height=168.033710358851,height_0.95_HPD={66.8330067805946,273.156273595989},height_median=151.284373799339,height_range={58.5091900210828,466.205947801471},length=81.8884754142857,length_0.95_HPD={18.44180642,176.0331094},length_median=68.22097854,length_range={18.44180642,287.435631},posterior=0]:79.5739158)[&height=264.578833383114,height_0.95_HPD={130.286829505116,452.804844595492},height_median=230.858289601281,height_range={85.2748132003471,931.821536201984},length=259.065917032783,length_0.95_HPD={63.72917564,631.7367038},length_median=194.2540299,length_range={36.43005702,1621.325484},posterior=0.97]:226.8067541,(((47[&height=0.00105474343523383,height_0.95_HPD={9.87201929092407e-08,0.0040250513702631},height_median=0.000599553808569908,height_range={9.87201929092407e-08,0.005185816437006},length=112.579388647,length_0.95_HPD={53.05938718,194.6260732},length_median=100.52999107,length_range={53.05938718,351.4235394}]:93.19609326,(87[&height=0.00105474077165127,height_0.95_HPD={0,0.00402504205703735},height_median=0.000599529594182968,height_range={0,0.005185816437006},length=55.6692797239,length_0.95_HPD={25.32648858,96.20887152},length_median=49.31221495,length_range={25.32648858,166.0356332}]:49.3124828,(52[&height=0.00105474252719432,height_0.95_HPD={5.58793544769287e-09,0.00402505323290825},height_median=0.000599532388150692,height_range={5.58793544769287e-09,0.005185816437006},length=8.0393735389,length_0.95_HPD={2.952404951,13.52700233},length_median=8.1612223125,length_range={1.645984556,21.16342763}]:8.235507466,(48[&height=0.00105474227108061,height_0.95_HPD={5.58793544769287e-09,0.0040250513702631},height_median=0.000599534250795841,height_range={5.58793544769287e-09,0.0051858127117157},length=3.82844825477,length_0.95_HPD={1.041743063,6.512829758},length_median=3.5385302285,length_range={0.8334835872,11.8149929}]:3.513259872,49[&height=0.00105474224314094,height_0.95_HPD={5.58793544769287e-09,0.0040250513702631},height_median=0.000599534250795841,height_range={5.58793544769287e-09,0.0051858127117157},length=3.76313237599,length_0.95_HPD={1.041743063,6.512829758},length_median=3.5385302285,length_range={0.8334835872,10.48675568}]:3.513259872)[&height=3.74369563733602,height_0.95_HPD={1.42014336679131,6.51700557023287},height_median=3.51385940611362,height_range={0.833540786057711,10.4874993078411},length=4.40849604436495,length_0.95_HPD={0.6673378716,8.935293617},length_median=3.700681365,length_range={0.1535522843,18.68123953},posterior=0.97]:4.722247592)[&height=8.10574416021816,height_0.95_HPD={2.77093883790076,13.1136514022946},height_median=8.23610699828714,height_range={2.77093883790076,21.1649582311511},length=47.5645903044,length_0.95_HPD={21.36310253,87.08405346},length_median=41.85148997,length_range={21.36310253,152.922181},posterior=1]:41.07697533)[&height=55.6703344646655,height_0.95_HPD={25.3271671477705,96.2099601328373},height_median=49.3130823299289,height_range={25.3271671477705,166.035832401365},length=65.4865588324,length_0.95_HPD={17.11954607,154.8709948},length_median=53.7447993,length_range={17.11954607,268.1674443},posterior=1]:43.88361049)[&height=102.394467490821,height_0.95_HPD={59.6580287422985,167.833824716508},height_median=93.1966928187758,height_range={54.4772800775245,246.501317340881},length=48.4787036144932,length_0.95_HPD={4.038333771,94.65147152},length_median=41.62396458,length_range={4.038333771,213.5571363},posterior=0]:66.98044146,(50[&height=0.00105474051088095,height_0.95_HPD={9.87201929092407e-08,0.0040250513702631},height_median=0.000599518418312073,height_range={9.87201929092407e-08,0.00518589466810226},length=141.1551030168,length_0.95_HPD={51.16764925,231.8554192},length_median=124.3719136,length_range={51.16764925,525.0745683}]:118.8724369,(43[&height=0.00105474316515028,height_0.95_HPD={8.94069671630859e-08,0.0040250513702631},height_median=0.000599538907408714,height_range={8.94069671630859e-08,0.00518589466810226},length=82.3940241174,length_0.95_HPD={43.90801935,152.228532},length_median=76.284162825,length_range={33.31536359,249.4739824}]:78.81562181,84[&height=0.00105474326759577,height_0.95_HPD={8.94069671630859e-08,0.0040250513702631},height_median=0.000599553808569908,height_range={8.94069671630859e-08,0.00518589466810226},length=83.2648669703,length_0.95_HPD={43.90801935,152.228532},length_median=78.90696513,length_range={33.31536359,249.4739824}]:78.8156218)[&height=82.9558060990745,height_0.95_HPD={43.9080875786021,152.231274075806},height_median=78.816221350804,height_range={33.3161677708849,249.474830124527},length=66.0521143793474,length_0.95_HPD={13.94558892,149.3980968},length_median=49.77942906,length_range={3.355489708,324.8348135},posterior=0.95]:40.05681508)[&height=123.375404758532,height_0.95_HPD={66.6825301004574,221.0448994115},height_median=118.873036429286,height_range={51.1684534205124,231.859168320894},length=41.5626405804099,length_0.95_HPD={4.486498283,119.7677589},length_median=29.66116975,length_range={1.394755532,191.5637633},posterior=0]:41.30409785)[&height=173.515117895974,height_0.95_HPD={80.829623170197,312.372551802546},height_median=160.177134275436,height_range={68.7215571403503,518.922778502107},length=132.57246295907,length_0.95_HPD={25.22745471,314.1392708},length_median=108.013856,length_range={25.22745471,658.1811983},posterior=0]:103.2255783,(51[&height=0.00105474389623851,height_0.95_HPD={5.77419996261597e-08,0.0040250513702631},height_median=0.000599544495344162,height_range={5.77419996261597e-08,0.00518590211868286},length=13.76458606428,length_0.95_HPD={7.78494065,25.31722623},length_median=12.984612995,length_range={3.570278717,25.83901469}]:12.98492437,83[&height=0.00105474389623851,height_0.95_HPD={5.77419996261597e-08,0.0040250513702631},height_median=0.000599544495344162,height_range={5.77419996261597e-08,0.00518590211868286},length=13.76458606428,length_0.95_HPD={7.78494065,25.31722623},length_median=12.984612995,length_range={3.570278717,25.83901469}]:12.98492437)[&height=13.7656408082694,height_0.95_HPD={7.78499780222774,25.3172269016504},height_median=12.9855239158496,height_range={3.5703151402995,25.8430397417396},length=276.7524508871,length_0.95_HPD={55.18751119,626.4997047},length_median=244.07318705,length_range={55.18751119,1153.681826},posterior=1]:250.4171886)[&height=299.991994828749,height_0.95_HPD={98.6335821999237,597.224008798599},height_median=263.402712563053,height_range={98.6335821999237,1177.10397680104},length=229.561496181064,length_0.95_HPD={43.71374921,529.141593},length_median=191.88221675,length_range={43.71374921,1197.863086},posterior=0.94]:194.2623312)[&height=529.164384753462,height_0.95_HPD={192.891494600102,1019.84579300135},height_median=457.665043750778,height_range={176.282603699714,2374.96706280112},length=1079.703479267,length_0.95_HPD={218.6527736,2433.480901},length_median=942.77574735,length_range={218.6527736,4126.067937},posterior=1]:919.6916325)[&height=1608.86786402048,height_0.95_HPD={424.609682099894,3201.39717844501},height_median=1377.35667630006,height_range={424.609682099894,6215.39365579933},length=2071.910912184,length_0.95_HPD={331.0496095,3964.89062},length_median=1700.429754,length_range={331.0496095,11619.05486},posterior=1]:1634.523603)[&height=3680.77877620446,height_0.95_HPD={1064.22772360127,8495.55815999955},height_median=3011.88027978502,height_range={868.665233899839,17834.4485157989},length=752565.16342,length_0.95_HPD={195335.1495,1622818.883},length_median=670452.57945,length_range={135637.8767,2440108.26},posterior=1]:671200.0422)[&height=758021.781405905,height_0.95_HPD={196279.948253,1631272.39467},height_median=674211.922455306,height_range={136771.3077,2457942.7085158},length=1404637.903154,length_0.95_HPD={360662.8005,2753251.295},length_median=1238543.343,length_range={360662.8005,4625370.067},posterior=1]:1255080.225,((127[&height=0.00107636441010982,height_0.95_HPD={0,0.00403350032866001},height_median=0.000583699904382229,height_range={0,0.00537370145320892},length=37745.34813253,length_0.95_HPD={5306.263996,89386.45241},length_median=33011.930225,length_range={5306.263996,173243.4693}]:33137.83622,((80[&height=0.00107591424137354,height_0.95_HPD={0,0.00403849966824055},height_median=0.000582875218242407,height_range={0,0.00536770187318325},length=7850.63466464,length_0.95_HPD={1989.52167,19326.29984},length_median=6708.255708,length_range={1761.306712,28328.40815}]:6703.9564,(77[&height=0.00107571217697114,height_0.95_HPD={2.99885869026184e-07,0.00403849966824055},height_median=0.000582625158131123,height_range={2.99885869026184e-07,0.00536670349538326},length=2333.054894272,length_0.95_HPD={517.0888582,5857.124771},length_median=1993.6079575,length_range={517.0888582,8931.966272}]:1993.607771,(74[&height=0.00107574223540723,height_0.95_HPD={0,0.00403830036520958},height_median=0.000582674518227577,height_range={0,0.00536670349538326},length=379.774266344,length_0.95_HPD={110.6775112,701.2233658},length_median=337.70970575,length_range={110.6775112,1549.494483}]:337.7099618,(75[&height=0.00107573266606778,height_0.95_HPD={0,0.00403839908540249},height_median=0.000582654494792223,height_range={0,0.00536670349538326},length=147.8027864107,length_0.95_HPD={63.52279092,237.8213734},length_median=138.68965135,length_range={63.52279092,342.5083366}]:138.6920218,((57[&height=0.00107573358807713,height_0.95_HPD={5.02914190292358e-08,0.00403834879398346},height_median=0.000582673586905003,height_range={5.02914190292358e-08,0.00536668300628662},length=17.3857050376,length_0.95_HPD={11.13494623,25.85174282},length_median=16.55945246,length_range={10.16712789,33.29727302}]:16.55924587,58[&height=0.00107573358807713,height_0.95_HPD={5.02914190292358e-08,0.00403834879398346},height_median=0.000582673586905003,height_range={5.02914190292358e-08,0.00536668300628662},length=17.3857050376,length_0.95_HPD={11.13494623,25.85174282},length_median=16.55945246,length_range={10.16712789,33.29727302}]:16.55924587)[&height=17.3867807712127,height_0.95_HPD={11.1353989504278,25.8517434410751},height_median=16.5598285440356,height_range={10.1671483805403,33.2973771169782},length=45.2701506813,length_0.95_HPD={19.82202626,87.13905776},length_median=39.358588635,length_range={15.90876061,152.4967477},posterior=1]:39.36216142,(21[&height=0.00107573240529746,height_0.95_HPD={4.4703483581543e-08,0.00403834506869316},height_median=0.000582676380872726,height_range={4.4703483581543e-08,0.00536668486893177},length=1.89162034329,length_0.95_HPD={0.2659908135,3.679502218},length_median=1.672947757,length_range={0.2659908135,5.745679834}]:1.675069787,56[&height=0.00107573240529746,height_0.95_HPD={4.4703483581543e-08,0.00403834506869316},height_median=0.000582676380872726,height_range={4.4703483581543e-08,0.00536668486893177},length=1.89162034329,length_0.95_HPD={0.2659908135,3.679502218},length_median=1.672947757,length_range={0.2659908135,5.745679834}]:1.675069787)[&height=1.89269607573282,height_0.95_HPD={0.266251718625426,3.68138658255339},height_median=1.67565246298909,height_range={0.266251718625426,5.74605009332299},length=60.7642353768,length_0.95_HPD={31.16121065,110.7101193},length_median=53.913689125,length_range={28.01236726,177.5961401},posterior=1]:54.2463375)[&height=62.6569314525556,height_0.95_HPD={32.1923164702021,112.990801200271},height_median=55.921989960596,height_range={29.5692938594148,183.342190194875},length=85.1469306908,length_0.95_HPD={28.9926774,157.1166336},length_median=78.85722157,length_range={28.9926774,196.1627169},posterior=1]:82.77061449)[&height=147.803862143364,height_0.95_HPD={63.5236774692312,237.82199870795},height_median=138.692604450509,height_range={63.5236774692312,342.508706793189},length=231.9714799428,length_0.95_HPD={79.65911536,479.824738},length_median=195.9919225,length_range={47.15472023,1206.986147},posterior=1]:199.0179401)[&height=379.775342086246,height_0.95_HPD={110.678397699259,701.224980998784},height_median=337.710544512607,height_range={110.678397699259,1549.49485379457},length=1953.280627898,length_0.95_HPD={336.8077881,4872.969112},length_median=1635.845294,length_range={336.8077881,7781.714525},posterior=1]:1655.897809)[&height=2333.05596998421,height_0.95_HPD={517.088859000243,5857.12558102235},height_median=1993.6083539445,height_range={517.088859000243,8931.96815640107},length=5640.225097,length_0.95_HPD={1095.833738,13372.93809},length_median=4622.744811,length_range={1095.833738,22036.17738},posterior=1]:4710.348629)[&height=7758.7327196237,height_0.95_HPD={1761.30759789981,18912.4054710232},height_median=6703.95698260143,height_range={1761.30759789981,28328.4120985977},length=10065.935805701,length_0.95_HPD={2046.70249,28417.08727},length_median=7672.780724,length_range={1254.839782,36728.67518},posterior=0.97]:7972.240703,(78[&height=0.00107580008916557,height_0.95_HPD={0,0.00403549894690514},height_median=0.000582375098019838,height_range={0,0.00536270067095757},length=4125.136033654,length_0.95_HPD={805.3346978,9157.085227},length_median=3510.366355,length_range={805.3346978,17047.08012}]:3510.366171,(79[&height=0.00107588331215084,height_0.95_HPD={1.00582838058472e-07,0.00403550080955029},height_median=0.000582574866712093,height_range={1.00582838058472e-07,0.00536220148205757},length=233.2521959138,length_0.95_HPD={87.33023633,410.3123553},length_median=207.35007615,length_range={87.33023633,679.520061}]:207.3498155,81[&height=0.00107588331215084,height_0.95_HPD={1.00582838058472e-07,0.00403550080955029},height_median=0.000582574866712093,height_range={1.00582838058472e-07,0.00536220148205757},length=233.2521959138,length_0.95_HPD={87.33023633,410.3123553},length_median=207.35007615,length_range={87.33023633,679.520061}]:207.3498155)[&height=233.253271797146,height_0.95_HPD={87.3311224002391,410.31336440146},height_median=207.350398056675,height_range={87.3311224002391,679.520435795188},length=3891.883837657,length_0.95_HPD={718.0044615,8852.816933},length_median=3250.4275815,length_range={718.0044615,16496.82311},posterior=1]:3303.016356)[&height=4125.13710945407,height_0.95_HPD={805.335583900101,9157.08798744902},height_median=3510.36675376538,height_range={805.335583900101,17047.0840585977},length=13614.70636134,length_0.95_HPD={2514.47466,33344.1968},length_median=11257.041825,length_range={2514.47466,43425.74412},posterior=1]:11165.83093)[&height=17500.1953429599,height_0.95_HPD={4552.46857560053,45422.8523385972},height_median=14676.1976855006,height_range={3535.08329800051,59221.7600464039},length=21122.0167201146,length_0.95_HPD={3168.128738,52870.15467},length_median=17526.671585,length_range={3168.128738,114021.7111},posterior=0.96]:18461.63912)[&height=38464.6896885044,height_0.95_HPD={7720.59731360059,89386.4530298077},height_median=33137.8368050009,height_range={7720.59731360059,173243.471146405},length=151556.1278294,length_0.95_HPD={18618.04942,308132.3654},length_median=131371.38925,length_range={18618.04942,514410.7553},posterior=1]:129483.088,(((34[&height=0.00108079122845083,height_0.95_HPD={0,0.00396840088069439},height_median=0.000572199001908302,height_range={0,0.00543960183858871},length=158.996865579,length_0.95_HPD={71.33395386,267.4673354},length_median=148.6531191,length_range={71.33395386,424.1917999}]:149.7252437,((20[&height=0.00108079068828374,height_0.95_HPD={0,0.00396841950714588},height_median=0.000572226941585541,height_range={0,0.00543959066271782},length=76.7046521315,length_0.95_HPD={47.68103811,134.2267968},length_median=70.38426093,length_range={36.34441002,169.929332}]:70.38410502,(25[&height=0.00108079051133245,height_0.95_HPD={0,0.00396841950714588},height_median=0.000572208315134048,height_range={0,0.00543958880007267},length=49.4554477599,length_0.95_HPD={27.9084318,80.46946181},length_median=46.680638855,length_range={22.40003568,99.80372966}]:48.26756814,(33[&height=0.00108079043682665,height_0.95_HPD={9.31322574615479e-10,0.00396841950714588},height_median=0.000572208315134048,height_range={9.31322574615479e-10,0.00543959066271782},length=42.9537104773,length_0.95_HPD={22.05539593,65.45562892},length_median=40.05414447,length_range={22.05539593,83.66807928}]:38.87973949,(2[&height=0.00108079117257148,height_0.95_HPD={3.72529029846191e-09,0.00396841950714588},height_median=0.000572207383811474,height_range={3.72529029846191e-09,0.00543958880007267},length=30.6197816959,length_0.95_HPD={18.92416702,46.84231445},length_median=28.831414275,length_range={15.60454659,59.1451226}]:28.83152956,108[&height=0.00108079117257148,height_0.95_HPD={3.72529029846191e-09,0.00396841950714588},height_median=0.000572207383811474,height_range={3.72529029846191e-09,0.00543958880007267},length=30.6197816959,length_0.95_HPD={18.92416702,46.84231445},length_median=28.831414275,length_range={15.60454659,59.1451226}]:28.83152956)[&height=30.6208624870749,height_0.95_HPD={18.9241895573214,46.8451089672744},height_median=28.8321017660201,height_range={15.6045481846668,59.1462452709675},length=11.78563797263,length_0.95_HPD={4.24450103,23.0173851},length_median=10.37247533,length_range={3.032308301,37.54870157},posterior=1]:10.04820993)[&height=40.5387612458691,height_0.95_HPD={28.2669469974935,59.8763872087002},height_median=38.8803116958588,height_range={22.0558072663844,72.6512598469853},length=10.45335733652,length_0.95_HPD={4.100940155,21.33156646},length_median=8.996545689,length_range={4.100940155,29.8409986},posterior=0]:9.387828656)[&height=51.5847991817072,height_0.95_HPD={29.6111791701987,79.4120928794146},height_median=48.2681403523311,height_range={26.3549644337036,99.8039016872644},length=25.12093374027,length_0.95_HPD={8.790842802,53.22802855},length_median=22.362319235,length_range={8.790842802,89.45987014},posterior=1]:22.1165369)[&height=76.705732922079,height_0.95_HPD={47.6811546301469,134.22735373117},height_median=70.3846772513352,height_range={36.3444116096944,169.92965779826},length=40.5282630806,length_0.95_HPD={13.1766581,81.26881399},length_median=33.524607625,length_range={13.1766581,127.6281063},posterior=1]:38.1075473,(1[&height=0.00108079331927001,height_0.95_HPD={9.31322574615479e-09,0.00396841950714588},height_median=0.00057221669703722,height_range={9.31322574615479e-09,0.00543960183858871},length=34.2638145091,length_0.95_HPD={19.86095225,52.47956614},length_median=32.730548695,length_range={18.16696809,64.25189217}]:32.73074511,107[&height=0.00108079331927001,height_0.95_HPD={9.31322574615479e-09,0.00396841950714588},height_median=0.00057221669703722,height_range={9.31322574615479e-09,0.00543960183858871},length=34.2638145091,length_0.95_HPD={19.86095225,52.47956614},length_median=32.730548695,length_range={18.16696809,64.25189217}]:32.73074511)[&height=34.2648953024857,height_0.95_HPD={19.8609538497403,52.4798919968307},height_median=32.7313173217699,height_range={18.1670846100897,64.2557736970484},length=86.0376259279,length_0.95_HPD={41.7289652,182.2313485},length_median=76.19831448,length_range={40.35326979,245.0778721},posterior=1]:75.76090723)[&height=116.418207999302,height_0.95_HPD={60.2142236395739,219.049810901284},height_median=108.492224549875,height_range={60.2142236395739,297.557764098048},length=49.7936915176072,length_0.95_HPD={12.23663809,104.5674682},length_median=42.11033438,length_range={8.243986239,146.8019171},posterior=0]:41.23359137)[&height=162.191972612394,height_0.95_HPD={80.7380909007043,267.468708001077},height_median=149.725815918297,height_range={80.7380909007043,424.192125797272},length=3585.321863392,length_0.95_HPD={828.3725215,8108.553575},length_median=3034.774899,length_range={828.3725215,11326.18987},posterior=1]:3042.458631,(61[&height=0.00108077431097627,height_0.95_HPD={0,0.0039684996008873},height_median=0.000572249293327332,height_range={0,0.00543970055878162},length=845.337076778,length_0.95_HPD={156.4350217,1962.464937},length_median=777.6303671,length_range={156.4350217,2222.270793}]:785.9012757,(101[&height=0.00108076831325889,height_0.95_HPD={6.33299350738525e-08,0.00396879948675632},height_median=0.000572048127651215,height_range={6.33299350738525e-08,0.0054394006729126},length=365.39915811,length_0.95_HPD={139.9624297,704.740564},length_median=323.79391085,length_range={139.9624297,1053.914312}]:331.6919261,(62[&height=0.00108077193144709,height_0.95_HPD={1.86264514923096e-09,0.00396879948675632},height_median=0.000572078861296177,height_range={1.86264514923096e-09,0.0054394006729126},length=16.06729659727,length_0.95_HPD={10.44918013,26.0672763},length_median=15.01753938,length_range={7.170779944,32.48994284}]:15.01888422,(59[&height=0.00108077202457935,height_0.95_HPD={0,0.00396879948675632},height_median=0.000572076998651028,height_range={0,0.00543940253555775},length=6.7664286182,length_0.95_HPD={3.022205693,10.33923395},length_median=6.2122334115,length_range={3.022205693,15.0508895}]:6.21204152,60[&height=0.00108077202457935,height_0.95_HPD={0,0.00396879948675632},height_median=0.000572076998651028,height_range={0,0.00543940253555775},length=6.7664286182,length_0.95_HPD={3.022205693,10.33923395},length_median=6.2122334115,length_range={3.022205693,15.0508895}]:6.21204152)[&height=6.76750939021353,height_0.95_HPD={3.02220590040088,10.3405034430325},height_median=6.21261359658092,height_range={3.02220590040088,15.0520126596093},length=9.30086797899,length_0.95_HPD={3.598028207,15.08713731},length_median=8.548761797,length_range={3.598028207,23.45916785},posterior=1]:8.8068427)[&height=16.068377369144,height_0.95_HPD={10.449180200696,26.0711578987539},height_median=15.0194562962279,height_range={7.17089650034904,32.4918765984476},length=399.727108221,length_0.95_HPD={130.3781479,898.9449027},length_median=335.60052045,length_range={130.3781479,1202.21897},posterior=1]:316.6730418)[&height=373.444921471758,height_0.95_HPD={139.962430899497,782.866457499564},height_median=331.692498119548,height_range={139.962430899497,1053.91448335722},length=558.067347295465,length_0.95_HPD={99.37292341,1181.40447},length_median=489.31767725,length_range={99.37292341,1672.705296},posterior=0]:454.2093498)[&height=895.733404264366,height_0.95_HPD={291.068459500559,1962.46605999768},height_median=785.901847905014,height_range={291.068459500559,2222.27239399776},length=2851.78043174,length_0.95_HPD={524.938867,6500.058416},length_median=2355.806875,length_range={524.938867,10115.62323},posterior=1]:2406.282599)[&height=3747.51383600443,height_0.95_HPD={923.144462000579,8455.53886000067},height_median=3192.18444735091,height_range={923.144462000579,11750.3819957972},length=18115.4308812,length_0.95_HPD={3966.026768,41675.19355},length_median=15142.595465,length_range={3966.026768,75060.23502},posterior=1]:15378.88178,(((((116[&height=0.00108046398963779,height_0.95_HPD={3.10130417346954e-07,0.00396530143916607},height_median=0.000571761280298233,height_range={3.10130417346954e-07,0.00544117018580437},length=161.2576949781,length_0.95_HPD={76.3523876,330.5385922},length_median=140.70903115,length_range={47.83254218,474.9640992}]:132.4324265,(125[&height=0.00108046913985163,height_0.95_HPD={3.10130417346954e-07,0.00396532192826271},height_median=0.000571761280298233,height_range={3.10130417346954e-07,0.00544119067490101},length=64.4769899044,length_0.95_HPD={32.74664619,109.2558825},length_median=58.732286325,length_range={32.74664619,141.7921661}]:58.73287855,133[&height=0.00108046913985163,height_0.95_HPD={3.10130417346954e-07,0.00396532192826271},height_median=0.000571761280298233,height_range={3.10130417346954e-07,0.00544119067490101},length=64.4769899044,length_0.95_HPD={32.74664619,109.2558825},length_median=58.732286325,length_range={32.74664619,141.7921661}]:58.73287855)[&height=64.4780703735119,height_0.95_HPD={32.7466477095149,109.260015727952},height_median=58.7334503103048,height_range={32.7466477095149,141.796054691076},length=78.0696291055,length_0.95_HPD={15.08589599,171.3894504},length_median=67.52055525,length_range={15.08589599,290.1088509},posterior=1]:73.699548)[&height=146.225084258807,height_0.95_HPD={86.0460237311199,305.063804090023},height_median=132.432998308912,height_range={47.8325436995365,397.723233405501},length=57.4584425329825,length_0.95_HPD={1.174122456,128.4365699},length_median=49.87656688,length_range={1.174122456,232.3868354},posterior=0]:79.17020722,(5[&height=0.00108047000598162,height_0.95_HPD={3.5017728805542e-07,0.00396530330181122},height_median=0.000571781769394875,height_range={3.5017728805542e-07,0.00544118136167526},length=153.2584542197,length_0.95_HPD={63.48320299,301.0357301},length_median=137.7063266,length_range={63.48320299,447.8582213}]:132.2945049,128[&height=0.00108046907000244,height_0.95_HPD={2.99885869026184e-07,0.00396530143916607},height_median=0.000571781769394875,height_range={2.99885869026184e-07,0.00544118136167526},length=226.643319169,length_0.95_HPD={73.82519447,436.7230274},length_median=188.4467821,length_range={73.82519447,939.0394999}]:132.2945049)[&height=150.939760671427,height_0.95_HPD={82.0948747405782,294.484001262113},height_median=132.295076632872,height_range={73.8256456404924,315.908271051943},length=60.0983634041026,length_0.95_HPD={15.65619373,128.462146},length_median=50.29357036,length_range={15.65619373,165.552426},posterior=0]:79.3081289)[&height=254.703072112575,height_0.95_HPD={111.268504650332,456.225961450487},height_median=211.603205529973,height_range={111.268504650332,939.039824798703},length=1672.552743096,length_0.95_HPD={361.2780344,3909.036717},length_median=1257.3355205,length_range={361.2780344,9249.142621},posterior=1]:1274.09521,(76[&height=0.00108047126792371,height_0.95_HPD={2.00234353542328e-07,0.00396580249071121},height_median=0.000571400858461857,height_range={2.00234353542328e-07,0.00544160231947899},length=192.5341092522,length_0.95_HPD={68.63742769,354.5820732},length_median=166.3311623,length_range={68.63742769,620.0043722}]:166.3323627,(82[&height=0.00108046910259873,height_0.95_HPD={2.42143869400024e-07,0.00396574847400188},height_median=0.000571452081203461,height_range={2.42143869400024e-07,0.00544161722064018},length=5.82268006174,length_0.95_HPD={2.856810144,9.839721169},length_median=5.854274861,length_range={2.50514388,10.89394783}]:5.854581846,102[&height=0.00108046910259873,height_0.95_HPD={2.42143869400024e-07,0.00396574847400188},height_median=0.000571452081203461,height_range={2.42143869400024e-07,0.00544161722064018},length=5.82268006174,length_0.95_HPD={2.856810144,9.839721169},length_median=5.854274861,length_range={2.50514388,10.89394783}]:5.854581846)[&height=5.82376053093001,height_0.95_HPD={2.8572613010183,9.84416840225458},height_median=5.85515329847112,height_range={2.50514544965699,10.8978367000818},length=186.7114291925,length_0.95_HPD={85.40893105,371.8039931},length_median=159.6945636,length_range={62.9355486,611.9652627},posterior=1]:160.4777808)[&height=192.535189723535,height_0.95_HPD={68.6375449006446,354.582648005337},height_median=166.332934107631,height_range={68.6375449006446,620.004697799683},length=1734.720625485,length_0.95_HPD={405.9993842,3869.529153},length_median=1304.59695,length_range={405.9993842,9568.177748},posterior=1]:1319.365482)[&height=1927.25581520854,height_0.95_HPD={571.081436899491,4343.60497000441},height_median=1485.69841600303,height_range={505.133564100601,10188.1824457981},length=5504.63727638,length_0.95_HPD={1432.13427,13154.9832},length_median=4319.6457225,length_range={1155.139353,32112.28165},posterior=1]:3198.658702,(68[&height=0.00108049602713436,height_0.95_HPD={1.08033418655396e-06,0.00396599993109703},height_median=0.000571545213460922,height_range={1.08033418655396e-06,0.00544213131070137},length=30.4827089706,length_0.95_HPD={18.37875473,46.82873704},length_median=28.8995088,length_range={14.77383301,61.6735099}]:31.040805,((24[&height=0.0010804956452921,height_0.95_HPD={1.07567757368088e-06,0.00396600179374218},height_median=0.000571541488170624,height_range={1.07567757368088e-06,0.00544213503599167},length=20.73047546308,length_0.95_HPD={13.21884671,32.1847892},length_median=19.614238685,length_range={9.840880378,43.54436487}]:19.61401862,67[&height=0.0010804956452921,height_0.95_HPD={1.07567757368088e-06,0.00396600179374218},height_median=0.000571541488170624,height_range={1.07567757368088e-06,0.00544213503599167},length=20.73047546308,length_0.95_HPD={13.21884671,32.1847892},length_median=19.614238685,length_range={9.840880378,43.54436487}]:19.61401862)[&height=20.7315559587255,height_0.95_HPD={13.21896447381,32.1889229938388},height_median=19.61459016148,height_range={9.84088216954842,43.5446962416172},length=8.6259902277,length_0.95_HPD={2.643913831,17.87074074},length_median=8.2433823135,length_range={1.830903798,23.84411143},posterior=1]:8.397377077,(41[&height=0.00108049519360065,height_0.95_HPD={1.08219683170319e-06,0.00396599806845188},height_median=0.000571544282138348,height_range={1.08219683170319e-06,0.00544212944805622},length=23.4099319307,length_0.95_HPD={12.13300146,33.2706308},length_median=22.704303385,length_range={11.31133142,38.53253479}]:22.67216602,66[&height=0.0010804951749742,height_0.95_HPD={1.08219683170319e-06,0.00396599806845188},height_median=0.000571544282138348,height_range={1.08219683170319e-06,0.00544212944805622},length=23.4383041867,length_0.95_HPD={12.13300146,33.2706308},length_median=22.704303385,length_range={11.31133142,38.53253479}]:22.67216602)[&height=23.4037964003669,height_0.95_HPD={12.1334136445075,33.2722363080829},height_median=22.6727375686169,height_range={11.3113332078792,38.534469909966},length=7.46757261895051,length_0.95_HPD={2.083015616,13.9743405},length_median=6.752489853,length_range={0.9119188761,21.33061193},posterior=0.99]:5.339229669)[&height=28.4690932094791,height_0.95_HPD={18.4993396727368,45.7098075151443},height_median=28.0119672380388,height_range={13.512018088717,50.1814862787724},length=3.8964410999,length_0.95_HPD={0.1061465168,11.49276372},length_median=2.401513099,length_range={0.1061465168,12.91109053},posterior=0]:3.029409311)[&height=33.0569776403671,height_0.95_HPD={20.7278374005109,53.308686401695},height_median=31.0413765488192,height_range={14.773834799882,61.6742499992251},length=5487.26669172,length_0.95_HPD={1224.054137,12982.75061},length_median=4654.285558,length_range={1224.054137,23472.17438},posterior=1]:4653.315741)[&height=5830.10619938863,height_0.95_HPD={1787.45803079987,13992.9559544474},height_median=4684.35711781122,height_range={1787.45803079987,23525.4830664024},length=2906.01935489615,length_0.95_HPD={468.5849235,6770.184025},length_median=2283.903875,length_range={468.5849235,12815.0763},posterior=0]:2542.223062,((7[&height=0.00108055125921965,height_0.95_HPD={1.00024044513702e-06,0.00396599993109703},height_median=0.000572474673390388,height_range={1.00024044513702e-06,0.00544199906289577},length=833.624480097,length_0.95_HPD={197.691105,1735.33751},length_median=711.05757845,length_range={197.691105,3601.203038}]:711.0572958,18[&height=0.00108055125921965,height_0.95_HPD={1.00024044513702e-06,0.00396599993109703},height_median=0.000572474673390388,height_range={1.00024044513702e-06,0.00544199906289577},length=833.624480097,length_0.95_HPD={197.691105,1735.33751},length_median=711.05757845,length_range={197.691105,3601.203038}]:711.0572958)[&height=833.625560648316,height_0.95_HPD={197.691222300287,1735.33767735958},height_median=711.057868263684,height_range={197.691222300287,3601.2049684003},length=1755.18789278,length_0.95_HPD={255.1870988,4313.905064},length_median=1425.421705,length_range={255.1870988,7427.718327},posterior=1]:1503.359903,(35[&height=0.00108054526150227,height_0.95_HPD={1.00024044513702e-06,0.00396549887955189},height_median=0.000572475604712963,height_range={1.00024044513702e-06,0.00544139929115772},length=883.398972315,length_0.95_HPD={185.8574933,1912.446678},length_median=731.6604615,length_range={185.8574933,3346.329997}]:731.6605437,65[&height=0.00108054526150227,height_0.95_HPD={1.00024044513702e-06,0.00396549887955189},height_median=0.000572475604712963,height_range={1.00024044513702e-06,0.00544139929115772},length=883.398972315,length_0.95_HPD={185.8574933,1912.446678},length_median=731.6604615,length_range={185.8574933,3346.329997}]:731.6605437)[&height=883.400052860356,height_0.95_HPD={185.857610600535,1912.44670100138},height_median=731.661116179079,height_range={185.857610600535,3346.3303257972},length=1705.413400568,length_0.95_HPD={460.658979,3911.137519},length_median=1345.76067,length_range={267.0207105,7309.916054},posterior=1]:1482.756655)[&height=2588.81345342836,height_0.95_HPD={671.759564800188,5414.0209225975},height_median=2214.41777135339,height_range={452.878321100492,10296.9921957962},length=4442.640280478,length_0.95_HPD={791.9036533,12761.97843},length_median=3594.876224,length_range={791.9036533,26083.7973},posterior=1]:5012.162408)[&height=8943.02315613435,height_0.95_HPD={2136.68287689984,19565.738090001},height_median=7226.58017979935,height_range={2136.68287689984,42300.4640957974},length=12919.92156107,length_0.95_HPD={2647.6455,31513.1417},length_median=10171.901735,length_range={2647.6455,45805.09672},posterior=1]:11344.48605)[&height=21862.9447172044,height_0.95_HPD={4889.17123000044,49704.2466000021},height_median=18571.06623,height_range={4889.17123000044,86810.6170157976},length=168157.8728007,length_0.95_HPD={36851.23959,362667.1216},length_median=145171.2673,length_range={24065.36147,570741.8898},posterior=1]:144049.8586)[&height=190020.817517904,height_0.95_HPD={41943.8215338998,407213.474598598},height_median=162620.924807087,height_range={28954.5327000003,636453.881046403},length=1952474.292752,length_0.95_HPD={468479.5755,4140942.746},length_median=1765509.364,length_range={468479.5755,6448904.565},posterior=1]:1766671.223)[&height=2173805.19378238,height_0.95_HPD={725319.272916901,4901199.62839744},height_median=1929292.14767843,height_range={497434.1082,7083312.7755158},length=1088838.02650302,length_0.95_HPD={260352.7503,2329815.401},length_median=964473.89595,length_range={41868.36299,2970939.65},posterior=0.96]:963815.0816,((111[&height=0.00101680439896882,height_0.95_HPD={0,0.00366349890828133},height_median=0.000495250336825848,height_range={0,0.00518771074712276},length=667616.6896,length_0.95_HPD={131434.6223,1590251.615},length_median=555041.50045,length_range={131434.6223,2684363.658}]:555041.5001,(((4[&height=0.00103294699452817,height_0.95_HPD={0,0.00379659980535507},height_median=0.0005024503916502,height_range={0,0.00522270984947681},length=712.539367834,length_0.95_HPD={161.6448805,1368.22639},length_median=587.82301545,length_range={161.6448805,2973.609226}]:573.2704362,11[&height=0.00103295501321554,height_0.95_HPD={0,0.00379659980535507},height_median=0.000502400100231171,height_range={0,0.00522311218082905},length=750.747825872,length_0.95_HPD={161.6448805,1650.377171},length_median=596.3953539,length_range={161.6448805,3573.026099}]:573.2704362)[&height=685.086602850031,height_0.95_HPD={191.359727299772,1368.22679120116},height_median=573.270938610658,height_range={161.644947600085,2973.61007740349},length=749.38698242057,length_0.95_HPD={82.08862231,1941.935848},length_median=554.7181606,length_range={1.691624303,4266.270169},posterior=0.93]:611.6660168,(9[&height=0.00103295573499054,height_0.95_HPD={0,0.00379683822393417},height_median=0.00050245551392436,height_range={0,0.00522326119244099},length=19.8302200694,length_0.95_HPD={10.1191587,31.6274182},length_median=18.22649126,length_range={10.1191587,48.3605921}]:18.2261354,10[&height=0.00103295573499054,height_0.95_HPD={0,0.00379683822393417},height_median=0.00050245551392436,height_range={0,0.00522326119244099},length=19.8302200694,length_0.95_HPD={10.1191587,31.6274182},length_median=18.22649126,length_range={10.1191587,48.3605921}]:18.2261354)[&height=19.8312530252291,height_0.95_HPD={10.11915879976,31.6281730001792},height_median=18.2266378588974,height_range={10.11915879976,48.3613467998803},length=1388.568752081,length_0.95_HPD={311.1898148,2973.510769},length_median=1132.335924,length_range={311.1898148,7217.193133},posterior=1]:1166.710318)[&height=1448.74904180426,height_0.95_HPD={321.308973600157,3120.16206},height_median=1184.9369554501,height_range={321.308973600157,7239.88024640456},length=121597.652426,length_0.95_HPD={21345.74306,297760.5857},length_median=101138.25465,length_range={21345.74306,533375.1424},posterior=1]:101482.1186,(8[&height=0.00103498234879225,height_0.95_HPD={0,0.00379059836268425},height_median=0.000501766800880432,height_range={0,0.00519401207566261},length=458.704527522,length_0.95_HPD={147.9300358,1079.190115},length_median=412.22251635,length_range={147.9300358,1414.043108}]:412.2225187,64[&height=0.00103498234879225,height_0.95_HPD={0,0.00379059836268425},height_median=0.000501766800880432,height_range={0,0.00519401207566261},length=458.704527522,length_0.95_HPD={147.9300358,1079.190115},length_median=412.22251635,length_range={147.9300358,1414.043108}]:412.2225187)[&height=458.70556250432,height_0.95_HPD={147.9301894214,1079.19024100527},height_median=412.223020509817,height_range={147.9301894214,1414.04689859971},length=122587.6959053,length_0.95_HPD={21735.88078,300154.399},length_median=102227.7042,length_range={21735.88078,535173.125},posterior=1]:102254.8325)[&height=123046.401467804,height_0.95_HPD={22030.178853,301029.962397441},height_median=102667.055511953,height_range={22030.178853,536397.014515799},length=544570.289149,length_0.95_HPD={105811.9433,1347382.325},length_median=460166.69575,length_range={105811.9433,2147966.644},posterior=1]:452374.4451)[&height=667616.690616804,height_0.95_HPD={131434.623133901,1590251.6185986},height_median=555041.5005825,height_range={131434.623133901,2684363.6585158},length=1188084.305147,length_0.95_HPD={192075.5951,2292676.84},length_median=991895.45305,length_range={192075.5951,4390431.085},posterior=1]:1047511.493,(30[&height=0.00108545145019889,height_0.95_HPD={0,0.00418059900403023},height_median=0.000532075762748718,height_range={0,0.00504270941019058},length=2347.405477353,length_0.95_HPD={620.3602354,5502.342335},length_median=1871.4318875,length_range={361.4388661,12223.49313}]:1871.432722,(28[&height=0.00108547135721892,height_0.95_HPD={0,0.00418079644441605},height_median=0.000532375648617744,height_range={0,0.00504300929605961},length=395.42242531,length_0.95_HPD={114.6400802,747.9117438},length_median=336.0865584,length_range={114.6400802,1617.178199}]:336.088785,29[&height=0.00108547135721892,height_0.95_HPD={0,0.00418079644441605},height_median=0.000532375648617744,height_range={0,0.00504300929605961},length=395.42242531,length_0.95_HPD={114.6400802,747.9117438},length_median=336.0865584,length_range={114.6400802,1617.178199}]:336.088785)[&height=395.423510781294,height_0.95_HPD={114.640211699996,747.915924597532},height_median=336.089317350648,height_range={114.640211699996,1617.17858580127},length=1951.983052023,length_0.95_HPD={465.4533297,4814.321731},length_median=1523.2173845,length_range={188.538013,10606.31493},posterior=1]:1535.343937)[&height=2347.40656280436,height_0.95_HPD={620.361033900641,5502.34364200011},height_median=1871.43325390108,height_range={361.43889999995,12223.4935158007},length=2067585.981583,length_0.95_HPD={358228.7038,4448506.099},length_median=1667758.2965,length_range={358228.7038,14270841.36},posterior=1]:1600681.56)[&height=1809316.26839829,height_0.95_HPD={358858.137553,3432112.04831102},height_median=1602552.993178,height_range={358858.137553,6372726.3345158},length=1463822.65928462,length_0.95_HPD={497922.0307,2761387.954},length_median=1324725.962,length_range={359017.1742,3681988.107},posterior=0.91]:1290554.236)[&height=3264059.32219671,height_0.95_HPD={862996.724753,6150763.1185986},height_median=2893107.22928902,height_range={862996.724753,8671985.1335158},length=2303396.71558454,length_0.95_HPD={1050278.727,4720116.339},length_median=2093630.697,length_range={391744.8514,5389044.776},posterior=0.97]:2217075.809)[&height=5650820.43494919,height_0.95_HPD={1598705.0097,10363985.6073974},height_median=5110183.03814306,height_range={1561083.964653,14277804.3570464},length=6310860.95237374,length_0.95_HPD={1905109.569,10301226.53},length_median=5827753.431,length_range={1905109.569,22092024.99},posterior=0.99]:6341828.373)[&height=11914393.5486618,height_0.95_HPD={4946010.3193236,20756349.965311},height_median=11452011.4115611,height_range={3466193.533653,34398285.15316},length=0,posterior=1];
END;
```
