## Supplementary material for "A unified evolutionary framework to reconstruct the viral histories of human, simian, and prosimian immunodeficiency viruses across timescales": alignments and pow-transformed trees: MCC_filtered_PoWtransformed_NRR_2.tree

```
#NEXUS
[R-package treeio, Tue Jul 30 00:01:38 2024]
BEGIN TAXA;
	DIMENSIONS NTAX = 141;
	TAXLABELS
		AB485666|BCF06|HIV-1-O|CAMEROON|1994
		AB485668|I_2478B|HIV-1-O|UNITED_STATES|
		AF028608|SIVRCM|SIV-RCM|GABON|
		AF075269|lho7|SIV-LST|KENYA|
		AF077336|VI850|HIV-1-F1|BELGIUM|1993
		AF082339|ALI|HIV-2-A|PORTUGAL|
		AF103818|US_Marilyn|SIV-CPZ|UNITED_STATES|1985
		AF131870|L14|SIV-SUN|GABON|1998
		AF188114|SIVlhoest447|SIV-LST|DEM_REP_OF_CONGO|1988
		AF188115|SIVlhoest485|SIV-LST|DEM_REP_OF_CONGO|1988
		AF188116|SIVlhoest524|SIV-LST|DEM_REP_OF_CONGO|1988
		AF301156|CGU1|SIV-COL|CAMEROON|
		AF328295|M14|SIV-MND-2|GABON|
		AF334679|SL92B|SIV-SMM|SIERRA_LEONE|1992
		AF349680|NG411|SIV-RCM|NIGERIA|
		AF349681|RCMNG409|SIV-RCM|NIGERIA|
		AF367411|CM16|SIV-MND-2|CAMEROON|1998
		AF382828|SIVcpzGAB2|SIV-CPZ|GABON|1988
		AF382829|SIVRCMGAB1|SIV-RCM|GABON|
		AF407418|VAU|HIV-1-O|FRANCE|1992
		AF447763|TAN1|SIV-CPZ|TANZANIA|2000
		AF468658|CN71|SIV-GSN|CAMEROON|1999
		AF468659|CN166|SIV-GSN|CAMEROON|1999
		AJ006022|YBF30|HIV-1-N|CAMEROON|1995
		AJ302646|99SE-MP1299|HIV-1-O|SENEGAL|1999
		AJ549283|NG1|SIV-MON|NIGERIA|
		AJ580407|CD1_CMO580407|SIV-DEN|DEM_REP_OF_CONGO|
		AM182197|8023|SIV-TAL|CAMEROON|2001
		AM713177|98CI04|SIV-WRC|COTE_DIVOIRE|1998
		AM745105|97CI14|SIV-WRC|COTE_DIVOIRE|1997
		AM937062|Pbt-05GM-X02|SIV-WRC|GAMBIA|2005
		AY159321|FAO|SIV-DRL||
		AY159322|5440|SIV-MND-2||
		AY169803|96CMA102|HIV-1-O|CAMEROON|1996
		AY169814|99USTWLA|HIV-1-O|UNITED_STATES|1999
		AY169968|SIVcpzCAM13|SIV-CPZ|CAMEROON|2001
		AY340700|SIVmus_01CM1085|SIV-MUS-1|CAMEROON|2001
		AY340701|L1_99CML1|SIV-MON|CAMEROON|1999
		AY523865|CM40|SIV-DEB|CAMEROON|1999
		AY523866|CM5|SIV-DEB|CAMEROON|1999
		AY523867|KE51|SIV-SYK|KENYA|
		AY532635|DJO0131|HIV-1-N|CAMEROON|2002
		AY655744|266|SIV-TAL|CAMEROON|2000
		AY864795|SIVsm_SL93_080|SIV-SMM|SIERRA_LEONE|
		AY864796|SIVsm_SL93_119|SIV-SMM|SIERRA_LEONE|
		AY864797|SIVsm_SL93_134|SIV-SMM|SIERRA_LEONE|
		AY864798|SIVsm_SL93_135|SIV-SMM|SIERRA_LEONE|
		AY932806|TAI_1|SIV-SMM|COTE_DIVOIRE|
		AY932809|YAI_31|SIV-SMM|COTE_DIVOIRE|
		AY932810|TAI_29|SIV-SMM|COTE_DIVOIRE|
		AY932812|TAI_33|SIV-SMM|COTE_DIVOIRE|
		AY932818|CI_8|SIV-SMM|COTE_DIVOIRE|
		AY932819|TAI_37|SIV-SMM|COTE_DIVOIRE|
		EF070329|CM1246|SIV-MUS-2|CAMEROON|2001
		EF070330|CM1239|SIV-MUS-1|CAMEROON|2001
		EF070331|CM2500|SIV-MUS-2|CAMEROON|2001
		EF394356|TAN1|SIV-CPZ|TANZANIA|2000
		EF394357|TAN2|SIV-CPZ|TANZANIA|2001
		EF394358|TAN3|SIV-CPZ|TANZANIA|2002
		FJ424863|SIVgorCP2135con|SIV-GOR|CAMEROON|2007
		FJ424866|SIVgor2139_287|SIV-GOR|CAMEROON|2007
		FJ424868|SIVgorBQ664|SIV-GOR|CAMEROON|2004
		FJ424871|SIVgorCP684con|SIV-GOR|CAMEROON|2004
		FJ919724|SIVdeb04CMPF3061|SIV-DEB|CAMEROON|2004
		FR751162|SIVsunK08_Gab|SIV-SUN|GABON|2008
		GQ217539|SIVcpzGab4|SIV-CPZ|GABON|2006
		GQ324958|U14842|HIV-1-N|CAMEROON|2006
		GQ324959|SJGddd|HIV-1-N|CAMEROON|2002
		GQ324962|U14296|HIV-1-N|CAMEROON|2006
		HE591404|SIVrcm_10Gab_OM32|SIV-RCM|GABON|2010
		HE591405|SIVrcm_10Gab_OM57|SIV-RCM|GABON|2010
		HE591406|SIVrcm_10Gab_OM62|SIV-RCM|GABON|2010
		HE591408|SIVrcm_10Gab_OM71|SIV-RCM|GABON|2010
		HM803689|SIVrcm-02CM8081|SIV-RCM|CAMEROON|2002
		JN091690|UG38|SIV-CPZ|TANZANIA|2009
		JN091691|TAN5|SIV-CPZ|TANZANIA|2006
		JN091692|UG31|SIV-CPZ|TANZANIA|2009
		JN835461|SIVcpzMB897.c2|SIV-CPZ|CAMEROON|2005
		JQ768416|SIVcpzTAN13|SIV-CPZ|TANZANIA|2006
		JQ866001|BF1167|SIV-CPZ|DEM_REP_OF_CONGO|2006
		JX178450|LB715|SIV-CPZ|CAMEROON|2005
		JX860430|SIVsmCI2|SIV-SMM|COTE_DIVOIRE|1979
		JX860431|SIVsmLIB1|SIV-SMM|LIBERIA|1989
		JX860432|SIVsmSL92A|SIV-SMM|SIERRA_LEONE|1992
		JX860433|SIVsmSL92B|SIV-SMM|SIERRA_LEONE|1992
		KC693496|sm487-gag|SIV-SMM|COTE_DIVOIRE|2006
		KF214240|BWC01|SIV-COL|UGANDA|2010
		KF214241|BWC07|SIV-COL|UGANDA|2010
		KF214242|BWC04|SIV-COL|UGANDA|2010
		KF214243|BWC03|SIV-COL|UGANDA|2010
		KF214244|BWC02|SIV-COL|UGANDA|2010
		KF214245|BWC05|SIV-COL|UGANDA|2010
		KF214246|BWC08|SIV-COL|UGANDA|2010
		KF304707|SIVmus-09GabOI81|SIV-MUS-3|GABON|2009
		KF304708|SIVmus-11GabPts02|SIV-MUS-3|GABON|2011
		KJ461714|RT11|SIV-ASC|UGANDA|2010
		KJ461715|RT08|SIV-ASC|UGANDA|2010
		KJ461716|RT03|SIV-ASC|UGANDA|2010
		KM378563|D3|SIV-DRL|GERMANY|2011
		KP004989|SIVgor-BPID1|SIV-GOR|CAMEROON|2012
		KP861923|LB715|SIV-CPZ|CAMEROON|2005
		L06042|SYK173_COMGNM|SIV-SYK|KENYA|
		L19251|AGM27|SIV-TAN|UGANDA|
		L19252|AGM40|SIV-TAN|UGANDA|
		L19254|AGM9|SIV-TAN|UGANDA|
		L20571|MVP5180|HIV-1-O|CAMEROON|1991
		L20587|ANT70|HIV-1-O|BELGIUM|1987
		L40990|9063|SIV-VER|KENYA|
		LM999944|SIVagmTAN-CM545-gag|SIV-TAN|CAMEROON|2001
		M27470|MNDGB1|SIV-MND-1|GABON|
		M29973|GRI_677_gri_1|SIV-GRV|ETHIOPIA|
		M30502|BEN|HIV-2-A|GERMANY|
		M30931|AGM3|SIV-VER|GERMANY|
		M31113|ST_JSP4_27|HIV-2-A|SENEGAL|1986
		M62320|U455_U455A|HIV-1-A1|UGANDA|1985
		M66437|GRI_677_gri_1|SIV-GRV|ETHIOPIA|
		NC_001549|677|SIV-GRV|ETHIOPIA|
		NC_004455|98CM16|SIV-MND-2|CAMEROON|1998
		U04005|SAB1|SIV-SAB|SENEGAL|
		U17646|SL92A|SIV-SMM|SIERRA_LEONE|1992
		U21135|WEAU160_GHOSH|HIV-1-B|UNITED_STATES|1990
		U27200|EHO|HIV-2-B|COTE_DIVOIRE|
		U42720|ANT|SIV-CPZ|DEM_REP_OF_CONGO|1990
		U46016|ETH2220|HIV-1-C|ETHIOPIA|1986
		U48811|SL92b|SIV-SMM|SIERRA_LEONE|1992
		U48812|SL92C|SIV-SMM|SIERRA_LEONE|1992
		U48814|SL92E|SIV-SMM|SIERRA_LEONE|1992
		U58991|SIVagmTAN1|SIV-TAN|UGANDA|
		U88822|84ZR085|HIV-1-D|DEM_REP_OF_CONGO|1984
		U93724|2010G03_BABGAG03|SIV-BAB|TANZANIA|1985
		U93725|2010G04_BABGAG04|SIV-BAB|TANZANIA|1985
		U93730|2010G09_BABGAG09|SIV-BAB|TANZANIA|1985
		U93732|2010G11|SIV-BAB|TANZANIA|1985
		U93735|2010G14_BABGAG14|SIV-BAB|TANZANIA|1985
		U93736|2010G15_BABGAG15|SIV-BAB|TANZANIA|1985
		U93738|2010G17_BABGAG17|SIV-BAB|TANZANIA|1985
		U93740|2010G19_BABGAG19|SIV-BAB|TANZANIA|1985
		U93741|2010G20|SIV-BAB|TANZANIA|1985
		U93793|M13GAG12|SIV-VER|TANZANIA|1985
		U93795|M13GAG14|SIV-VER|TANZANIA|1985
		X61240|D205_ALT|HIV-2-B|GHANA|1986
	;
END;
BEGIN TREES;
	TRANSLATE
		1	AB485666|BCF06|HIV-1-O|CAMEROON|1994,
		2	AB485668|I_2478B|HIV-1-O|UNITED_STATES|,
		3	AF028608|SIVRCM|SIV-RCM|GABON|,
		4	AF075269|lho7|SIV-LST|KENYA|,
		5	AF077336|VI850|HIV-1-F1|BELGIUM|1993,
		6	AF082339|ALI|HIV-2-A|PORTUGAL|,
		7	AF103818|US_Marilyn|SIV-CPZ|UNITED_STATES|1985,
		8	AF131870|L14|SIV-SUN|GABON|1998,
		9	AF188114|SIVlhoest447|SIV-LST|DEM_REP_OF_CONGO|1988,
		10	AF188115|SIVlhoest485|SIV-LST|DEM_REP_OF_CONGO|1988,
		11	AF188116|SIVlhoest524|SIV-LST|DEM_REP_OF_CONGO|1988,
		12	AF301156|CGU1|SIV-COL|CAMEROON|,
		13	AF328295|M14|SIV-MND-2|GABON|,
		14	AF334679|SL92B|SIV-SMM|SIERRA_LEONE|1992,
		15	AF349680|NG411|SIV-RCM|NIGERIA|,
		16	AF349681|RCMNG409|SIV-RCM|NIGERIA|,
		17	AF367411|CM16|SIV-MND-2|CAMEROON|1998,
		18	AF382828|SIVcpzGAB2|SIV-CPZ|GABON|1988,
		19	AF382829|SIVRCMGAB1|SIV-RCM|GABON|,
		20	AF407418|VAU|HIV-1-O|FRANCE|1992,
		21	AF447763|TAN1|SIV-CPZ|TANZANIA|2000,
		22	AF468658|CN71|SIV-GSN|CAMEROON|1999,
		23	AF468659|CN166|SIV-GSN|CAMEROON|1999,
		24	AJ006022|YBF30|HIV-1-N|CAMEROON|1995,
		25	AJ302646|99SE-MP1299|HIV-1-O|SENEGAL|1999,
		26	AJ549283|NG1|SIV-MON|NIGERIA|,
		27	AJ580407|CD1_CMO580407|SIV-DEN|DEM_REP_OF_CONGO|,
		28	AM182197|8023|SIV-TAL|CAMEROON|2001,
		29	AM713177|98CI04|SIV-WRC|COTE_DIVOIRE|1998,
		30	AM745105|97CI14|SIV-WRC|COTE_DIVOIRE|1997,
		31	AM937062|Pbt-05GM-X02|SIV-WRC|GAMBIA|2005,
		32	AY159321|FAO|SIV-DRL||,
		33	AY159322|5440|SIV-MND-2||,
		34	AY169803|96CMA102|HIV-1-O|CAMEROON|1996,
		35	AY169814|99USTWLA|HIV-1-O|UNITED_STATES|1999,
		36	AY169968|SIVcpzCAM13|SIV-CPZ|CAMEROON|2001,
		37	AY340700|SIVmus_01CM1085|SIV-MUS-1|CAMEROON|2001,
		38	AY340701|L1_99CML1|SIV-MON|CAMEROON|1999,
		39	AY523865|CM40|SIV-DEB|CAMEROON|1999,
		40	AY523866|CM5|SIV-DEB|CAMEROON|1999,
		41	AY523867|KE51|SIV-SYK|KENYA|,
		42	AY532635|DJO0131|HIV-1-N|CAMEROON|2002,
		43	AY655744|266|SIV-TAL|CAMEROON|2000,
		44	AY864795|SIVsm_SL93_080|SIV-SMM|SIERRA_LEONE|,
		45	AY864796|SIVsm_SL93_119|SIV-SMM|SIERRA_LEONE|,
		46	AY864797|SIVsm_SL93_134|SIV-SMM|SIERRA_LEONE|,
		47	AY864798|SIVsm_SL93_135|SIV-SMM|SIERRA_LEONE|,
		48	AY932806|TAI_1|SIV-SMM|COTE_DIVOIRE|,
		49	AY932809|YAI_31|SIV-SMM|COTE_DIVOIRE|,
		50	AY932810|TAI_29|SIV-SMM|COTE_DIVOIRE|,
		51	AY932812|TAI_33|SIV-SMM|COTE_DIVOIRE|,
		52	AY932818|CI_8|SIV-SMM|COTE_DIVOIRE|,
		53	AY932819|TAI_37|SIV-SMM|COTE_DIVOIRE|,
		54	EF070329|CM1246|SIV-MUS-2|CAMEROON|2001,
		55	EF070330|CM1239|SIV-MUS-1|CAMEROON|2001,
		56	EF070331|CM2500|SIV-MUS-2|CAMEROON|2001,
		57	EF394356|TAN1|SIV-CPZ|TANZANIA|2000,
		58	EF394357|TAN2|SIV-CPZ|TANZANIA|2001,
		59	EF394358|TAN3|SIV-CPZ|TANZANIA|2002,
		60	FJ424863|SIVgorCP2135con|SIV-GOR|CAMEROON|2007,
		61	FJ424866|SIVgor2139_287|SIV-GOR|CAMEROON|2007,
		62	FJ424868|SIVgorBQ664|SIV-GOR|CAMEROON|2004,
		63	FJ424871|SIVgorCP684con|SIV-GOR|CAMEROON|2004,
		64	FJ919724|SIVdeb04CMPF3061|SIV-DEB|CAMEROON|2004,
		65	FR751162|SIVsunK08_Gab|SIV-SUN|GABON|2008,
		66	GQ217539|SIVcpzGab4|SIV-CPZ|GABON|2006,
		67	GQ324958|U14842|HIV-1-N|CAMEROON|2006,
		68	GQ324959|SJGddd|HIV-1-N|CAMEROON|2002,
		69	GQ324962|U14296|HIV-1-N|CAMEROON|2006,
		70	HE591404|SIVrcm_10Gab_OM32|SIV-RCM|GABON|2010,
		71	HE591405|SIVrcm_10Gab_OM57|SIV-RCM|GABON|2010,
		72	HE591406|SIVrcm_10Gab_OM62|SIV-RCM|GABON|2010,
		73	HE591408|SIVrcm_10Gab_OM71|SIV-RCM|GABON|2010,
		74	HM803689|SIVrcm-02CM8081|SIV-RCM|CAMEROON|2002,
		75	JN091690|UG38|SIV-CPZ|TANZANIA|2009,
		76	JN091691|TAN5|SIV-CPZ|TANZANIA|2006,
		77	JN091692|UG31|SIV-CPZ|TANZANIA|2009,
		78	JN835461|SIVcpzMB897.c2|SIV-CPZ|CAMEROON|2005,
		79	JQ768416|SIVcpzTAN13|SIV-CPZ|TANZANIA|2006,
		80	JQ866001|BF1167|SIV-CPZ|DEM_REP_OF_CONGO|2006,
		81	JX178450|LB715|SIV-CPZ|CAMEROON|2005,
		82	JX860430|SIVsmCI2|SIV-SMM|COTE_DIVOIRE|1979,
		83	JX860431|SIVsmLIB1|SIV-SMM|LIBERIA|1989,
		84	JX860432|SIVsmSL92A|SIV-SMM|SIERRA_LEONE|1992,
		85	JX860433|SIVsmSL92B|SIV-SMM|SIERRA_LEONE|1992,
		86	KC693496|sm487-gag|SIV-SMM|COTE_DIVOIRE|2006,
		87	KF214240|BWC01|SIV-COL|UGANDA|2010,
		88	KF214241|BWC07|SIV-COL|UGANDA|2010,
		89	KF214242|BWC04|SIV-COL|UGANDA|2010,
		90	KF214243|BWC03|SIV-COL|UGANDA|2010,
		91	KF214244|BWC02|SIV-COL|UGANDA|2010,
		92	KF214245|BWC05|SIV-COL|UGANDA|2010,
		93	KF214246|BWC08|SIV-COL|UGANDA|2010,
		94	KF304707|SIVmus-09GabOI81|SIV-MUS-3|GABON|2009,
		95	KF304708|SIVmus-11GabPts02|SIV-MUS-3|GABON|2011,
		96	KJ461714|RT11|SIV-ASC|UGANDA|2010,
		97	KJ461715|RT08|SIV-ASC|UGANDA|2010,
		98	KJ461716|RT03|SIV-ASC|UGANDA|2010,
		99	KM378563|D3|SIV-DRL|GERMANY|2011,
		100	KP004989|SIVgor-BPID1|SIV-GOR|CAMEROON|2012,
		101	KP861923|LB715|SIV-CPZ|CAMEROON|2005,
		102	L06042|SYK173_COMGNM|SIV-SYK|KENYA|,
		103	L19251|AGM27|SIV-TAN|UGANDA|,
		104	L19252|AGM40|SIV-TAN|UGANDA|,
		105	L19254|AGM9|SIV-TAN|UGANDA|,
		106	L20571|MVP5180|HIV-1-O|CAMEROON|1991,
		107	L20587|ANT70|HIV-1-O|BELGIUM|1987,
		108	L40990|9063|SIV-VER|KENYA|,
		109	LM999944|SIVagmTAN-CM545-gag|SIV-TAN|CAMEROON|2001,
		110	M27470|MNDGB1|SIV-MND-1|GABON|,
		111	M29973|GRI_677_gri_1|SIV-GRV|ETHIOPIA|,
		112	M30502|BEN|HIV-2-A|GERMANY|,
		113	M30931|AGM3|SIV-VER|GERMANY|,
		114	M31113|ST_JSP4_27|HIV-2-A|SENEGAL|1986,
		115	M62320|U455_U455A|HIV-1-A1|UGANDA|1985,
		116	M66437|GRI_677_gri_1|SIV-GRV|ETHIOPIA|,
		117	NC_001549|677|SIV-GRV|ETHIOPIA|,
		118	NC_004455|98CM16|SIV-MND-2|CAMEROON|1998,
		119	U04005|SAB1|SIV-SAB|SENEGAL|,
		120	U17646|SL92A|SIV-SMM|SIERRA_LEONE|1992,
		121	U21135|WEAU160_GHOSH|HIV-1-B|UNITED_STATES|1990,
		122	U27200|EHO|HIV-2-B|COTE_DIVOIRE|,
		123	U42720|ANT|SIV-CPZ|DEM_REP_OF_CONGO|1990,
		124	U46016|ETH2220|HIV-1-C|ETHIOPIA|1986,
		125	U48811|SL92b|SIV-SMM|SIERRA_LEONE|1992,
		126	U48812|SL92C|SIV-SMM|SIERRA_LEONE|1992,
		127	U48814|SL92E|SIV-SMM|SIERRA_LEONE|1992,
		128	U58991|SIVagmTAN1|SIV-TAN|UGANDA|,
		129	U88822|84ZR085|HIV-1-D|DEM_REP_OF_CONGO|1984,
		130	U93724|2010G03_BABGAG03|SIV-BAB|TANZANIA|1985,
		131	U93725|2010G04_BABGAG04|SIV-BAB|TANZANIA|1985,
		132	U93730|2010G09_BABGAG09|SIV-BAB|TANZANIA|1985,
		133	U93732|2010G11|SIV-BAB|TANZANIA|1985,
		134	U93735|2010G14_BABGAG14|SIV-BAB|TANZANIA|1985,
		135	U93736|2010G15_BABGAG15|SIV-BAB|TANZANIA|1985,
		136	U93738|2010G17_BABGAG17|SIV-BAB|TANZANIA|1985,
		137	U93740|2010G19_BABGAG19|SIV-BAB|TANZANIA|1985,
		138	U93741|2010G20|SIV-BAB|TANZANIA|1985,
		139	U93793|M13GAG12|SIV-VER|TANZANIA|1985,
		140	U93795|M13GAG14|SIV-VER|TANZANIA|1985,
		141	X61240|D205_ALT|HIV-2-B|GHANA|1986
	;
	TREE * UNTITLED = [&R] (((((((116[&height=0.00161298735067248,height_0.95_HPD={0,0.00540919229388237},height_median=0.00025484524667263,height_range={0,0.00953859090805054},length=0.608812399875,length_0.95_HPD={0.01785694715,2.019134126},length_median=0.38001304805,length_range={0.01785694715,2.899580997}]:0.799899254,(111[&height=0.00161298727616668,height_0.95_HPD={0,0.00540919229388237},height_median=0.000254844315350056,height_range={0,0.00953859090805054},length=0.6179937459421,length_0.95_HPD={0.02879162665,1.609180904},length_median=0.51449440155,length_range={0.02879162665,2.786904836}]:0.3342749244,117[&height=0.00161298736929893,height_0.95_HPD={0,0.00540919229388237},height_median=0.00025484524667263,height_range={0,0.00953859090805054},length=0.5825758295893,length_0.95_HPD={0.01785694715,1.733309681},length_median=0.4088457144,length_range={0.01785694715,2.498809292}]:0.3342749234)[&height=0.53638874143362,height_0.95_HPD={0.0457301624119282,1.38255082815886},height_median=0.334529768675566,height_range={0.0457301624119282,2.469273686409},length=0.537097072501829,length_0.95_HPD={0.00551083899,1.235339281},length_median=0.4395804739,length_range={0.00551083899,2.167282289},posterior=0]:0.4656243306)[&height=0.969338113758713,height_0.95_HPD={0.114094611257315,2.38524799980223},height_median=0.800154099240899,height_range={0.114094611257315,2.8996031396091},length=2201.043557377,length_0.95_HPD={580.0437539,4600.759069},length_median=1792.067019,length_range={580.0437539,5900.78662},posterior=1]:1791.652326,((103[&height=0.00161301633343101,height_0.95_HPD={1.37835741043091e-07,0.00540949404239655},height_median=0.000255095772445202,height_range={1.37835741043091e-07,0.00953899696469307},length=329.473691236,length_0.95_HPD={111.0261671,660.2570603},length_median=273.39452875,length_range={111.0261671,1110.531956}]:273.3942962,128[&height=0.00161301633343101,height_0.95_HPD={1.37835741043091e-07,0.00540949404239655},height_median=0.000255095772445202,height_range={1.37835741043091e-07,0.00953899696469307},length=329.473691236,length_0.95_HPD={111.0261671,660.2570603},length_median=273.39452875,length_range={111.0261671,1110.531956}]:273.3942962)[&height=329.475304252505,height_0.95_HPD={111.026242500171,660.257507000118},height_median=273.394551303238,height_range={111.026242500171,1110.53235020116},length=395.4264296454,length_0.95_HPD={76.2736619,909.686596},length_median=331.70971875,length_range={76.2736619,1341.617528},posterior=1]:329.3620449,(104[&height=0.001613012496382,height_0.95_HPD={2.38418579101562e-07,0.00540919601917267},height_median=0.000255076214671135,height_range={2.38418579101562e-07,0.00953900068998337},length=164.2755270543,length_0.95_HPD={67.88713524,257.4091034},length_median=149.20693115,length_range={67.88713524,509.9751414}]:149.211226,105[&height=0.001613012496382,height_0.95_HPD={2.38418579101562e-07,0.00540919601917267},height_median=0.000255076214671135,height_range={2.38418579101562e-07,0.00953900068998337},length=164.2755270543,length_0.95_HPD={67.88713524,257.4091034},length_median=149.20693115,length_range={67.88713524,509.9751414}]:149.211226)[&height=164.277140066735,height_0.95_HPD={67.8916237987578,257.409120999277},height_median=149.211481107399,height_range={67.8916237987578,509.976235993207},length=560.624593831,length_0.95_HPD={174.8588638,1297.47817},length_median=458.1465686,length_range={155.1725733,1842.161543},posterior=1]:453.5451151)[&height=724.901733897831,height_0.95_HPD={295.618337702006,1563.61329899356},height_median=602.756596172228,height_range={223.064197098836,2159.94446600229},length=1477.111161593,length_0.95_HPD={280.573944,3394.004503},length_median=1148.972022,length_range={280.573944,4348.796999},posterior=1]:1189.695884)[&height=2202.01289549069,height_0.95_HPD={581.08759399876,4601.28315499797},height_median=1792.45248052478,height_range={581.08759399876,5903.68428999931},length=3295.336525338,length_0.95_HPD={698.1752767,8838.752135},length_median=2570.510657,length_range={634.6159883,14608.51354},posterior=1]:2506.401365,((((130[&height=0.00161306615918875,height_0.95_HPD={0,0.00540994107723236},height_median=0.000254420563578606,height_range={0,0.00953889638185501},length=2.631116232691,length_0.95_HPD={0.2706833882,5.407616502},length_median=2.237679126,length_range={0.2706833882,9.065278528}]:2.985052371,(133[&height=0.00161306580528617,height_0.95_HPD={0,0.00540994107723236},height_median=0.00025442149490118,height_range={0,0.00953889265656471},length=2.307534728782,length_0.95_HPD={0.3676439964,4.504223793},length_median=2.0264981575,length_range={0.3676439964,7.163360491}]:1.519865368,136[&height=0.0016130661778152,height_0.95_HPD={1.86264514923096e-09,0.00540994107723236},height_median=0.000254422426223755,height_range={1.86264514923096e-09,0.00953889265656471},length=2.7770989245751,length_0.95_HPD={0.06467619671,6.367563369},length_median=2.328987457,length_range={0.06467619671,11.16665614}]:1.519865368)[&height=1.49402683414519,height_0.95_HPD={0.606048822402954,2.13579972088337},height_median=1.5201197899878,height_range={0.606048822402954,2.13579972088337},length=1.0004497719125,length_0.95_HPD={0.1306863963,2.21707301},length_median=0.990258058,length_range={0.1306863963,2.21707301},posterior=0]:1.465187002)[&height=2.89323183832069,height_0.95_HPD={2.57399573549628,3.1203929875046},height_median=2.98530679196119,height_range={2.57399573549628,3.1203929875046},length=0.632516119866667,length_0.95_HPD={0.466193802,0.7219948134},length_median=0.7093597442,length_range={0.466193802,0.7219948134},posterior=0]:2.134404108,((134[&height=0.00161306615918875,height_0.95_HPD={0,0.00540994107723236},height_median=0.000254420563578606,height_range={0,0.00953889638185501},length=2.583812475167,length_0.95_HPD={0.5566821061,5.358223316},length_median=2.521784615,length_range={0.3005827383,6.908885166}]:3.356324537,(131[&height=0.00161306612193584,height_0.95_HPD={0,0.00540994107723236},height_median=0.000254420563578606,height_range={0,0.00953889265656471},length=2.529511520068,length_0.95_HPD={0.363844324,5.355675926},length_median=2.267805002,length_range={0.363844324,7.397598426}]:2.560662759,138[&height=0.00161306640133262,height_0.95_HPD={1.86264514923096e-09,0.00540994107723236},height_median=0.00025442149490118,height_range={1.86264514923096e-09,0.00953889265656471},length=2.549264552257,length_0.95_HPD={0.3441395845,4.99343021},length_median=2.1779175465,length_range={0.108081315,10.38994038}]:2.560662758)[&height=2.49930939140419,height_0.95_HPD={0.363883294165134,4.98899685963988},height_median=2.56091717910022,height_range={0.363883294165134,4.98899685963988},length=1.11347352938333,length_0.95_HPD={0.1969115356,2.850675063},length_median=0.6499097284,length_range={0.1969115356,2.850675063},posterior=0]:0.7956617782)[&height=3.35657895728946,length=0.276162919,posterior=0]:0.2761629187,(137[&height=0.00161306608468294,height_0.95_HPD={0,0.00540994107723236},height_median=0.00025442149490118,height_range={0,0.00953889265656471},length=2.0139274890891,length_0.95_HPD={0.06467619671,4.620081144},length_median=1.8034244885,length_range={0.06467619671,5.935516455}]:2.908484819,(132[&height=0.00161306586116552,height_0.95_HPD={0,0.00540994107723236},height_median=0.000254422426223755,height_range={0,0.00953889265656471},length=2.553275056681,length_0.95_HPD={0.3676439964,5.334767873},length_median=2.243104951,length_range={0.3676439964,9.850283502}]:1.886956898,135[&height=0.00161306591704488,height_0.95_HPD={0,0.00540994107723236},height_median=0.000254420563578606,height_range={0,0.00953889638185501},length=2.313192007937,length_0.95_HPD={0.2523646681,4.674228199},length_median=1.9752847345,length_range={0.2523646681,7.125548794}]:1.8869569)[&height=1.95126717467792,height_0.95_HPD={1.41579435020685,2.83101300336421},height_median=1.88721132092178,height_range={1.41579435020685,2.83101300336421},length=0.85962684965125,length_0.95_HPD={0.07578856497,3.081870223},length_median=0.3646981344,length_range={0.07578856497,3.081870223},posterior=0]:1.02152792)[&height=2.93887919001281,height_0.95_HPD={2.54192988201976,3.3659684471786},height_median=2.90873924084008,height_range={2.54192988201976,3.3659684471786},length=0.5467742718,length_0.95_HPD={0.1539823025,1.219567085},length_median=0.2667734279,length_range={0.1539823025,1.219567085},posterior=0]:0.7240026351)[&height=3.63274187594652,length=0.2096459243,posterior=0]:1.486969024)[&height=5.35604906260967,height_0.95_HPD={2.35618029534817,9.06535729765892},height_median=5.11971089988947,height_range={1.79642448946834,11.1666966974735},length=243.6978661706,length_0.95_HPD={64.73915578,553.2085055},length_median=216.32299915,length_range={61.02973036,775.2332899},posterior=1]:236.2676566,(108[&height=0.00161306535825133,height_0.95_HPD={3.72529029846191e-09,0.00540990009903908},height_median=0.000254388898611069,height_range={3.72529029846191e-09,0.00953889638185501},length=173.2396001882,length_0.95_HPD={65.29513575,320.75836},length_median=152.5533651,length_range={65.29513575,541.1243107}]:161.6037883,113[&height=0.00161306483671069,height_0.95_HPD={3.72529029846191e-08,0.00541000068187714},height_median=0.000254388898611069,height_range={3.72529029846191e-08,0.00953889638185501},length=217.0988369698,length_0.95_HPD={79.31170519,522.135711},length_median=179.19692235,length_range={79.31170519,691.9492669}]:161.6037883)[&height=172.354571337501,height_0.95_HPD={79.3157550804317,309.786714401096},height_median=161.604042701423,height_range={79.3157550804317,383.781651508063},length=115.021027730258,length_0.95_HPD={9.904580627,293.6901024},length_median=84.839623695,length_range={9.904580627,517.7437929},posterior=0]:79.78332479)[&height=293.115504658744,height_0.95_HPD={118.144339099526,652.91138600558},height_median=241.387367496267,height_range={118.144339099526,782.044966604561},length=712.60940208,length_0.95_HPD={149.4870856,1912.329191},length_median=514.55662385,length_range={149.4870856,2990.575394},posterior=1]:533.8466326,(139[&height=0.00161306926980615,height_0.95_HPD={3.72529029846191e-09,0.00540964677929878},height_median=0.000254456885159016,height_range={3.72529029846191e-09,0.00953889638185501},length=4.298351507415,length_0.95_HPD={0.9240984972,7.939096739},length_median=3.8874787665,length_range={0.8169680093,16.92860886}]:3.888846594,140[&height=0.00161306926980615,height_0.95_HPD={3.72529029846191e-09,0.00540964677929878},height_median=0.000254456885159016,height_range={3.72529029846191e-09,0.00953889638185501},length=4.298351507415,length_0.95_HPD={0.9240984972,7.939096739},length_median=3.8874787665,length_range={0.8169680093,16.92860886}]:3.888846594)[&height=4.2999645768106,height_0.95_HPD={0.925366099923849,7.94171399995685},height_median=3.88910105079412,height_range={0.821456199511886,16.9286290034652},length=1001.424942162,length_0.95_HPD={279.6857544,2560.449135},length_median=770.67753295,length_range={279.6857544,3678.791676},posterior=1]:771.344899)[&height=1005.72490673883,height_0.95_HPD={283.213012000546,2565.24057700485},height_median=775.234000069089,height_range={283.213012000546,3682.52575999498},length=4491.62451409,length_0.95_HPD={1248.777563,10489.19683},length_median=3435.2867755,length_range={1248.777563,17777.54122},posterior=1]:3523.619846)[&height=5497.34942082882,height_0.95_HPD={1579.58848800138,13438.8926899992},height_median=4298.8538460033,height_range={1579.58848800138,20206.8496941328},length=47374.47495169,length_0.95_HPD={6262.935539,125736.7737},length_median=30804.93984,length_range={6262.935539,185918.898},posterior=1]:70108.71969,(((((((17[&height=0.0016129158064723,height_0.95_HPD={7.45058059692383e-08,0.00540268793702126},height_median=0.000252095982432365,height_range={7.45058059692383e-08,0.00953584909439087},length=0.583029838692603,length_0.95_HPD={0.0008490595443,1.507711111},length_median=0.4607098516,length_range={0.0008490595443,3.071266449}]:0.4609451033,118[&height=0.0016129158064723,height_0.95_HPD={7.45058059692383e-08,0.00540268793702126},height_median=0.000252095982432365,height_range={7.45058059692383e-08,0.00953584909439087},length=0.583029838692603,length_0.95_HPD={0.0008490595443,1.507711111},length_median=0.4607098516,length_range={0.0008490595443,3.071266449}]:0.4609451033)[&height=0.584642754439265,height_0.95_HPD={0.00090084969997406,1.51311380043626},height_median=0.461197199299932,height_range={0.00090084969997406,3.08080229908228},length=206.6430470208,length_0.95_HPD={89.94316799,346.2675681},length_median=178.06317245,length_range={84.41273169,688.6030091},posterior=1]:182.4607718,(13[&height=0.00161291766911745,height_0.95_HPD={2.98023223876953e-08,0.00540269911289215},height_median=0.000252104364335537,height_range={2.98023223876953e-08,0.00953580811619759},length=135.8129545927,length_0.95_HPD={65.86398501,254.061971},length_median=121.14488555,length_range={42.45663758,473.605877}]:110.0220006,33[&height=0.00161291589960456,height_0.95_HPD={0,0.00540269911289215},height_median=0.000252104364335537,height_range={0,0.00953580811619759},length=128.8355081421,length_0.95_HPD={42.45663758,197.6167226},length_median=115.04753935,length_range={42.45663758,473.605877}]:110.0220006)[&height=126.431686950723,height_0.95_HPD={42.4611253682524,189.437579099089},height_median=110.022252719849,height_range={42.4611253682524,473.6070028916},length=87.100631908,length_0.95_HPD={24.05277285,215.1064651},length_median=68.99875274,length_range={24.05277285,339.8251126},posterior=0.9]:72.89971628)[&height=214.205136227645,height_0.95_HPD={84.6483748983592,346.293021000922},height_median=182.921969002113,height_range={84.6483748983592,688.713467992842},length=2038.454697364,length_0.95_HPD={620.1632796,4073.291358},length_median=1688.1155685,length_range={620.1632796,8799.968527},posterior=1]:1678.578341,(32[&height=0.00161287911236286,height_0.95_HPD={6.33299350738525e-08,0.00540249049663544},height_median=0.000251669436693192,height_range={6.33299350738525e-08,0.00953643769025803},length=18.80273843241,length_0.95_HPD={11.21016083,29.96191149},length_median=18.280017205,length_range={9.627566141,33.60192991}]:18.27978074,99[&height=0.00161287911236286,height_0.95_HPD={6.33299350738525e-08,0.00540249049663544},height_median=0.000251669436693192,height_range={6.33299350738525e-08,0.00953643769025803},length=18.80273843241,length_0.95_HPD={11.21016083,29.96191149},length_median=18.280017205,length_range={9.627566141,33.60192991}]:18.27978074)[&height=18.8043513115868,height_0.95_HPD={11.2101699002087,29.9664759989828},height_median=18.280032412149,height_range={9.62757330201566,33.6019890010357},length=2233.85548228,length_0.95_HPD={725.5294257,4299.468249},length_median=1843.6320045,length_range={725.5294257,9360.253681},posterior=1]:1843.220278)[&height=2252.65983359166,height_0.95_HPD={735.544797001407,4317.82522499189},height_median=1861.50031021982,height_range={735.544797001407,9393.85567000136},length=11932.88210354,length_0.95_HPD={2194.708971,27954.33752},length_median=9580.7855155,length_range={2194.708971,47870.46928},posterior=1]:9750.779953,(((74[&height=0.0016128895431757,height_0.95_HPD={5.88595867156982e-07,0.00540969520807266},height_median=0.000252650119364262,height_range={5.88595867156982e-07,0.0095364972949028},length=822.981560775,length_0.95_HPD={241.6314195,1862.000975},length_median=693.4530251,length_range={241.6314195,2888.459788}]:694.8542551,(70[&height=0.00161285601556301,height_0.95_HPD={5.90458512306213e-07,0.00540939718484879},height_median=0.000252600759267807,height_range={5.90458512306213e-07,0.0095364972949028},length=447.713899743,length_0.95_HPD={145.387415,928.4170534},length_median=382.49450865,length_range={145.387415,1471.004464}]:381.9474963,(15[&height=0.00161286635324359,height_0.95_HPD={5.90458512306213e-07,0.00540939718484879},height_median=0.000252611003816128,height_range={5.90458512306213e-07,0.0095364972949028},length=182.5129063056,length_0.95_HPD={75.03062897,314.8703699},length_median=168.6598705,length_range={75.03062897,573.5570756}]:168.661906,16[&height=0.00161286635324359,height_0.95_HPD={5.90458512306213e-07,0.00540939718484879},height_median=0.000252611003816128,height_range={5.90458512306213e-07,0.0095364972949028},length=182.5129063056,length_0.95_HPD={75.03062897,314.8703699},length_median=168.6598705,length_range={75.03062897,573.5570756}]:168.661906)[&height=182.514519171864,height_0.95_HPD={75.0306388996542,314.872447695583},height_median=168.662158598192,height_range={75.0306388996542,573.557177107781},length=265.7057243232,length_0.95_HPD={57.51824697,594.8953223},length_median=228.39204755,length_range={57.51824697,1046.021063},posterior=1]:213.2855903)[&height=449.247278421868,height_0.95_HPD={145.391902798787,928.417450800538},height_median=381.947748892009,height_range={145.391902798787,1471.00452200323},length=387.493408463402,length_0.95_HPD={21.60386959,1076.853669},length_median=289.749493,length_range={21.60386959,2123.478322},posterior=0.97]:312.9067588)[&height=828.903182436947,height_0.95_HPD={241.635907297954,1862.00439200178},height_median=694.854507707059,height_range={241.635907297954,2888.45984600484},length=1218.6007924505,length_0.95_HPD={241.348935,2844.58808},length_median=946.6014908,length_range={241.348935,4824.5063},posterior=0.99]:987.5434083,(71[&height=0.00161287004128098,height_0.95_HPD={8.94069671630859e-08,0.00540899857878685},height_median=0.000252700410783291,height_range={8.94069671630859e-08,0.00953589752316475},length=451.866688218,length_0.95_HPD={110.7529094,934.7544991},length_median=396.6149787,length_range={110.7529094,1273.934803}]:396.614739,(3[&height=0.00161286897957325,height_0.95_HPD={0,0.00540905818343163},height_median=0.000252687372267246,height_range={0,0.00953583419322968},length=0.665824619845116,length_0.95_HPD={0.0006703687606,1.643528877},length_median=0.54152123275,length_range={0.0006703687606,2.295896776}]:0.543515672,19[&height=0.00161286897957325,height_0.95_HPD={0,0.00540905818343163},height_median=0.000252687372267246,height_range={0,0.00953583419322968},length=0.665824619845116,length_0.95_HPD={0.0006703687606,1.643528877},length_median=0.54152123275,length_range={0.0006703687606,2.295896776}]:0.543515672)[&height=0.667437488920987,height_0.95_HPD={0.000704232603311539,1.64890080317855},height_median=0.543768359348178,height_range={0.000704232603311539,2.29701889678836},length=451.200863599,length_0.95_HPD={110.7341228,934.0171856},length_median=396.4664858,length_range={110.7341228,1273.602503},posterior=1]:396.0712233)[&height=451.868301088046,height_0.95_HPD={110.752919398248,934.754611302167},height_median=396.614991704002,height_range={110.752919398248,1273.93490400165},length=1573.433495908,length_0.95_HPD={383.8048302,3395.608277},length_median=1251.4529385,length_range={383.8048302,6899.416764},posterior=1]:1285.782924)[&height=2114.92582341097,height_0.95_HPD={673.00914250128,5035.84071113542},height_median=1682.39791605063,height_range={673.00914250128,7712.96614600345},length=882.2734163102,length_0.95_HPD={30.0242604,2335.555444},length_median=591.963202,length_range={30.0242604,5090.489322},posterior=0]:360.868313,(72[&height=0.00161287274211645,height_0.95_HPD={7.89761543273926e-07,0.00540979579091072},height_median=0.00025254487991333,height_range={7.89761543273926e-07,0.00953629985451698},length=214.5398033462,length_0.95_HPD={70.99587592,504.6912435},length_median=169.3231647,length_range={70.99587592,787.1456229}]:169.3241033,73[&height=0.00161287274211645,height_0.95_HPD={7.89761543273926e-07,0.00540979579091072},height_median=0.00025254487991333,height_range={7.89761543273926e-07,0.00953629985451698},length=214.5398033462,length_0.95_HPD={70.99587592,504.6912435},length_median=169.3231647,length_range={70.99587592,787.1456229}]:169.3241033)[&height=214.541416218989,height_0.95_HPD={70.9959461782128,504.695574004203},height_median=169.324355855584,height_range={70.9959461782128,787.146744996309},length=2079.10494344,length_0.95_HPD={297.2002657,4436.960825},length_median=1572.8358415,length_range={297.2002657,9339.473923},posterior=1]:1873.941873)[&height=2645.03343302159,height_0.95_HPD={1072.79175699875,5748.92100000381},height_median=2043.26622900181,height_range={630.296250998974,10048.5215900019},length=11846.28585753,length_0.95_HPD={2359.018101,28187.73706},length_median=9442.499043,length_range={2359.018101,45093.65953},posterior=1]:9569.014034)[&height=14415.444755285,height_0.95_HPD={4360.22086722963,33861.1061499976},height_median=11612.2802633978,height_range={2989.31435199827,50842.5805300027},length=15390.4060286559,length_0.95_HPD={3070.594334,40172.79034},length_median=11760.62651,length_range={2376.592178,71440.54938},posterior=0.93]:7267.257025,(109[&height=0.00161286346614361,height_0.95_HPD={0,0.0054129995405674},height_median=0.000252800062298775,height_range={0,0.00954199582338333},length=1624.781350365,length_0.95_HPD={547.7793317,3010.710164},length_median=1281.400982,length_range={529.1354852,11007.00558}]:1281.403013,119[&height=0.00161286346614361,height_0.95_HPD={0,0.0054129995405674},height_median=0.000252800062298775,height_range={0,0.00954199582338333},length=1624.781350365,length_0.95_HPD={547.7793317,3010.710164},length_median=1281.400982,length_range={529.1354852,11007.00558}]:1281.403013)[&height=1624.78296322865,height_0.95_HPD={547.784067001194,3010.71016599983},height_median=1281.40326591209,height_range={529.139972997829,11007.0067099966},length=22919.8325205,length_0.95_HPD={4836.766557,52629.27936},length_median=19184.151315,length_range={4836.766557,97945.80041},posterior=1]:17598.13402)[&height=22815.9065500524,height_0.95_HPD={8180.83102899976,54741.5264383107},height_median=18879.5372881386,height_range={5365.90652999841,90721.1229500026},length=13065.6728996,length_0.95_HPD={1406.405572,27646.95652},length_median=11793.06783,length_range={1406.405572,44445.66791},posterior=0]:7729.974287,(((45[&height=0.00161349875852466,height_0.95_HPD={1.82539224624634e-06,0.00540560111403465},height_median=0.000252260826528072,height_range={1.82539224624634e-06,0.00954459607601166},length=112.5306375576,length_0.95_HPD={53.86439297,228.6954784},length_median=98.14616528,length_range={47.93398454,283.313126}]:98.15046451,126[&height=0.00161349875852466,height_0.95_HPD={1.82539224624634e-06,0.00540560111403465},height_median=0.000252260826528072,height_range={1.82539224624634e-06,0.00954459607601166},length=112.5306375576,length_0.95_HPD={53.86439297,228.6954784},length_median=98.14616528,length_range={47.93398454,283.313126}]:98.15046451)[&height=112.532251056265,height_0.95_HPD={53.8644427601248,228.695591002703},height_median=98.1507167704403,height_range={47.934000339359,283.313211832196},length=195.0808132645,length_0.95_HPD={51.45599958,446.4967047},length_median=160.35383895,length_range={51.45599958,727.2851493},posterior=1]:165.10629,(125[&height=0.0016135017760098,height_0.95_HPD={1.81794166564941e-06,0.00540567561984062},height_median=0.000252259895205498,height_range={1.81794166564941e-06,0.00954462587833405},length=12.33678644152,length_0.95_HPD={5.322915242,20.60744139},length_median=11.871860465,length_range={3.887065369,33.40545459}]:11.87768509,(14[&height=0.0016135011985898,height_0.95_HPD={1.81049108505249e-06,0.00540567189455032},height_median=0.000252260826528072,height_range={1.81049108505249e-06,0.00954462587833405},length=6.38448299736,length_0.95_HPD={3.307409064,10.24554243},length_median=6.2308749105,length_range={2.208925802,14.28635144}]:6.206674841,85[&height=0.0016135011613369,height_0.95_HPD={1.81049108505249e-06,0.00540567189455032},height_median=0.000252260826528072,height_range={1.81049108505249e-06,0.00954462587833405},length=6.50785197074,length_0.95_HPD={2.7835012,10.19487524},length_median=6.3121395185,length_range={2.208925802,15.52679141}]:6.206674841)[&height=6.27527948959093,height_0.95_HPD={3.57356162369251,10.2002488523722},height_median=6.20692710205913,height_range={2.20912214182317,10.7606484740973},length=6.28049403311579,length_0.95_HPD={0.3822909709,13.2752193},length_median=5.299551909,length_range={0.3822909709,26.2228872},posterior=0.95]:5.671010247)[&height=12.4901006898843,height_0.95_HPD={5.38664568029344,20.1331193037331},height_median=11.8779373494908,height_range={4.0359027441591,33.4055116102099},length=295.122963631,length_0.95_HPD={103.0691761,619.8393268},length_median=249.8177165,length_range={100.347416,995.3612182},posterior=1]:251.3790694)[&height=307.613064320795,height_0.95_HPD={107.602307599038,630.084939993918},height_median=263.257006739266,height_range={107.602307599038,1010.5983611308},length=3255.376771831,length_0.95_HPD={674.5697714,8150.663553},length_median=2487.876644,length_range={674.5697714,12388.97874},posterior=1]:2487.335415,(((48[&height=0.00161350453272462,height_0.95_HPD={2.23889946937561e-06,0.00540550053119659},height_median=0.000252289697527885,height_range={2.23889946937561e-06,0.0095444992184639},length=377.92226197,length_0.95_HPD={87.5446344,685.0015967},length_median=325.3111944,length_range={87.5446344,1308.257591}]:324.0611774,(122[&height=0.00161350231617689,height_0.95_HPD={2.16811895370483e-06,0.00540550053119659},height_median=0.000252289697527885,height_range={2.16811895370483e-06,0.00954451039433479},length=63.6687518721,length_0.95_HPD={35.24751558,109.2122856},length_median=57.843317165,length_range={24.5145338,163.8113938}]:57.84425949,141[&height=0.00161350231617689,height_0.95_HPD={2.16811895370483e-06,0.00540550053119659},height_median=0.000252289697527885,height_range={2.16811895370483e-06,0.00954451039433479},length=63.6687518721,length_0.95_HPD={35.24751558,109.2122856},length_median=57.843317165,length_range={24.5145338,163.8113938}]:57.84425949)[&height=63.6703653743491,height_0.95_HPD={35.2475674320012,109.212726697326},height_median=57.8445117771626,height_range={24.5190219972283,163.811457999051},length=309.9241231202,length_0.95_HPD={63.0301006,559.1200457},length_median=265.5237742,length_range={63.0301006,1144.446198},posterior=1]:266.216918)[&height=372.876564135004,height_0.95_HPD={87.5491225980222,653.098429102451},height_median=324.061429737136,height_range={87.5491225980222,1308.25765600055},length=465.226054411818,length_0.95_HPD={32.10912729,1012.421792},length_median=417.5776854,length_range={32.10912729,1651.694715},posterior=0.99]:498.2328313,(112[&height=0.00161352904513478,height_0.95_HPD={2.14576721191406e-06,0.00540550425648689},height_median=0.000252226367592812,height_range={2.14576721191406e-06,0.00954447686672211},length=106.5898952474,length_0.95_HPD={50.84963033,209.6506998},length_median=97.864364745,length_range={41.33729514,279.6636677}]:97.86610162,(6[&height=0.00161352781578898,height_0.95_HPD={2.14576721191406e-06,0.0054054819047451},height_median=0.000252225436270237,height_range={2.14576721191406e-06,0.00954447686672211},length=51.2629573069,length_0.95_HPD={22.5882688,80.98881666},length_median=47.884095355,length_range={17.20929899,137.0462474}]:47.88617348,114[&height=0.00161352781578898,height_0.95_HPD={2.14576721191406e-06,0.0054054819047451},height_median=0.000252225436270237,height_range={2.14576721191406e-06,0.00954447686672211},length=51.2629573069,length_0.95_HPD={22.5882688,80.98881666},length_median=47.884095355,length_range={17.20929899,137.0462474}]:47.88617348)[&height=51.2645708346367,height_0.95_HPD={22.5885377712548,80.992095399648},height_median=47.8864257074893,height_range={17.2133523914963,137.047374695539},length=55.3269379418,length_0.95_HPD={16.15210354,131.5633965},length_median=47.55871442,length_range={16.15210354,180.6731692},posterior=1]:49.97992814)[&height=106.591508776378,height_0.95_HPD={50.8498993013054,209.651201399043},height_median=97.8663538489491,height_range={41.3417833298445,279.664794996381},length=830.117182804,length_0.95_HPD={220.8388911,1786.309198},length_median=707.8569969,length_range={220.8388911,3492.489073},posterior=1]:724.4279072)[&height=892.866751428476,height_0.95_HPD={288.602759800851,1756.48714270815},height_median=822.294261004776,height_range={288.602759800851,2959.95237100124},length=1012.67616077662,length_0.95_HPD={308.8788619,2424.872501},length_median=831.4992269,length_range={308.8788619,3224.368589},posterior=0]:857.2048366,((86[&height=0.00161348151043057,height_0.95_HPD={2.13831663131714e-06,0.00540519878268242},height_median=0.000252300873398781,height_range={2.13831663131714e-06,0.0095444992184639},length=519.1586110008,length_0.95_HPD={86.03897118,1092.360947},length_median=434.0908106,length_range={86.03897118,2285.267918}]:474.3013693,((44[&height=0.00161349538713694,height_0.95_HPD={2.09733843803406e-06,0.00540520250797272},height_median=0.000252250581979752,height_range={2.09733843803406e-06,0.0095444954931736},length=208.7743262867,length_0.95_HPD={62.59787037,461.4834115},length_median=170.13273125,length_range={62.59787037,806.3118566}]:140.8440627,83[&height=0.0016134924814105,height_0.95_HPD={2.09733843803406e-06,0.00540520250797272},height_median=0.000252280384302139,height_range={2.09733843803406e-06,0.0095444954931736},length=193.5599005317,length_0.95_HPD={62.59787037,371.4627322},length_median=167.69006655,length_range={62.59787037,1028.7392}]:140.8440627)[&height=166.05780468551,height_0.95_HPD={62.5991357974708,313.928620196879},height_median=140.844314960763,height_range={62.5991357974708,489.533747706562},length=197.485752034177,length_0.95_HPD={41.99798843,429.4953564},length_median=161.1581177,length_range={41.99798843,623.5350487},posterior=0]:189.8872762,(52[&height=0.00161349449306726,height_0.95_HPD={2.13086605072021e-06,0.00540516898036003},height_median=0.000252269208431244,height_range={2.13086605072021e-06,0.00954442098736763},length=6.031653430071,length_0.95_HPD={2.448814258,10.83721733},length_median=5.7561801915,length_range={0.8402012611,14.17440892}]:5.757635486,82[&height=0.00161349449306726,height_0.95_HPD={2.13086605072021e-06,0.00540516898036003},height_median=0.000252269208431244,height_range={2.13086605072021e-06,0.00954442098736763},length=6.031653430071,length_0.95_HPD={2.448814258,10.83721733},length_median=5.7561801915,length_range={0.8402012611,14.17440892}]:5.757635486)[&height=6.03326692458242,height_0.95_HPD={2.4493437372148,10.8372324015945},height_median=5.75788775552064,height_range={0.840241696685553,14.1787345297635},length=338.6822404,length_0.95_HPD={133.7079705,646.5831866},length_median=289.43072705,length_range={133.7079705,905.5621331},posterior=1]:324.9737034)[&height=369.76044786132,height_0.95_HPD={137.697914108634,695.028257403523},height_median=330.731591202319,height_range={137.697914108634,1028.73926370218},length=391.778908565823,length_0.95_HPD={46.6020511,1085.671422},length_median=295.8336103,length_range={46.6020511,1460.686447},posterior=0]:143.5700304)[&height=574.202501716435,height_0.95_HPD={227.590638805181,1239.7648989968},height_median=474.301621552557,height_range={186.552384797484,2285.26802000031},length=821.42944647579,length_0.95_HPD={196.9088541,2238.923844},length_median=584.50159105,length_range={88.93872046,3685.96622},posterior=0]:562.7651158,(((127[&height=0.00161348562687635,height_0.95_HPD={2.12341547012329e-06,0.0054050013422966},height_median=0.00025220587849617,height_range={2.12341547012329e-06,0.0095444992184639},length=144.0969267579,length_0.95_HPD={66.94644164,266.7014112},length_median=124.52747635,length_range={58.80084556,476.8832812}]:122.9560728,(84[&height=0.00161348927766085,height_0.95_HPD={2.08616256713867e-06,0.00540501624345779},height_median=0.000252245925366879,height_range={2.08616256713867e-06,0.00954452157020569},length=7.85319659853,length_0.95_HPD={2.591390832,14.1816814},length_median=7.074305149,length_range={2.591390832,24.28105398}]:7.074085925,120[&height=0.00161348927766085,height_0.95_HPD={2.08616256713867e-06,0.00540501624345779},height_median=0.000252245925366879,height_range={2.08616256713867e-06,0.00954452157020569},length=7.85319659853,length_0.95_HPD={2.591390832,14.1816814},length_median=7.074305149,length_range={2.591390832,24.28105398}]:7.074085925)[&height=7.85481008784845,height_0.95_HPD={2.59587901830673,14.1850960999727},height_median=7.07433817069978,height_range={2.59587901830673,24.2811671085656},length=135.8052489695,length_0.95_HPD={59.0304979,258.6813096},length_median=117.52393145,length_range={54.20932592,468.4131867},posterior=1]:115.8819868)[&height=143.439904797277,height_0.95_HPD={66.9504950921983,266.704030502588},height_median=122.95632500574,height_range={58.805176589638,476.883345402777},length=128.232503637071,length_0.95_HPD={19.53452909,239.6392816},length_median=103.1004569,length_range={19.53452909,760.1753889},posterior=0.99]:102.0026791,(46[&height=0.00161348983645439,height_0.95_HPD={2.13831663131714e-06,0.00540510192513466},height_median=0.000252216123044491,height_range={2.13831663131714e-06,0.0095444954931736},length=139.3680750119,length_0.95_HPD={66.38983089,262.1414345},length_median=124.22874205,length_range={54.35051794,469.7316191}]:124.2293149,47[&height=0.00161348983645439,height_0.95_HPD={2.13831663131714e-06,0.00540510192513466},height_median=0.000252216123044491,height_range={2.13831663131714e-06,0.0095444954931736},length=139.3680750119,length_0.95_HPD={66.38983089,262.1414345},length_median=124.22874205,length_range={54.35051794,469.7316191}]:124.2293149)[&height=139.369688501805,height_0.95_HPD={66.389880688861,262.146839603782},height_median=124.229567068629,height_range={54.3517833985388,469.732746396214},length=131.2405491559,length_0.95_HPD={21.09142359,302.7723451},length_median=107.01293365,length_range={21.09142359,602.2854207},posterior=1]:100.729437)[&height=271.048718844149,height_0.95_HPD={122.180713199079,495.110575202852},height_median=224.959004066885,height_range={113.40103440173,993.737437997013},length=481.0224127516,length_0.95_HPD={120.8494512,1245.957836},length_median=355.22203255,length_range={81.26509996,2778.41643},posterior=1]:332.8736209,(51[&height=0.00161347577348351,height_0.95_HPD={2.1420419216156e-06,0.00540510192513466},height_median=0.000252300873398781,height_range={2.1420419216156e-06,0.0095444992184639},length=251.8966594815,length_0.95_HPD={86.03897118,524.6919459},length_median=224.24850625,length_range={78.97153213,765.0322093}]:223.3312163,(49[&height=0.00161347275599837,height_0.95_HPD={2.11969017982483e-06,0.00540504977107048},height_median=0.000252300873398781,height_range={2.11969017982483e-06,0.009544488042593},length=17.85978608574,length_0.95_HPD={6.752112964,32.17840752},length_median=16.38743904,length_range={6.752112964,44.26711362}]:16.42665631,(50[&height=0.00161347342655063,height_0.95_HPD={2.12341547012329e-06,0.00540504604578018},height_median=0.00025230273604393,height_range={2.12341547012329e-06,0.0095444917678833},length=9.04218276527,length_0.95_HPD={2.192437558,18.53987986},length_median=8.1940787435,length_range={2.192437558,26.42983781}]:7.929731417,53[&height=0.00161347331479192,height_0.95_HPD={2.12341547012329e-06,0.00540504604578018},height_median=0.00025230273604393,height_range={2.12341547012329e-06,0.0095444917678833},length=9.01246941086,length_0.95_HPD={2.192437558,17.96507841},length_median=8.1940787435,length_range={2.192437558,22.83291093}]:7.929731417)[&height=8.68490670990044,height_0.95_HPD={2.19370296411216,16.3522678948939},height_median=7.92998372018337,height_range={2.19370296411216,22.833003308624},length=9.3646630100625,length_0.95_HPD={1.595838468,21.06246172},length_median=7.605760044,length_range={1.595838468,30.0136061},posterior=0.96]:8.496924894)[&height=18.1766325436905,height_0.95_HPD={6.75211680307984,32.178433932364},height_median=16.4269086141139,height_range={6.75211680307984,44.2671376392245},length=238.9897491809,length_0.95_HPD={84.61393373,560.8803376},length_median=201.1426599,length_range={63.73666728,799.5842164},posterior=1]:206.90456)[&height=246.238158700684,height_0.95_HPD={102.666308302432,524.692016392946},height_median=223.33146861475,height_range={78.9717290010303,634.809958498925},length=400.982571433479,length_0.95_HPD={61.68679766,806.279271},length_median=321.4185592,length_range={61.68679766,1707.702711},posterior=0.92]:334.5011563)[&height=660.280214726897,height_0.95_HPD={261.925632998347,1480.8118940033},height_median=557.83262495324,height_range={234.250485600904,2139.97878920659},length=573.740410607353,length_0.95_HPD={109.7874002,1868.179089},length_median=401.9565468,length_range={62.9720316,2420.571004},posterior=0]:479.2341124)[&height=1291.49655265278,height_0.95_HPD={399.072200000286,2727.46832784638},height_median=1037.06673736311,height_range={399.072200000286,4560.54979320616},length=626.819560182237,length_0.95_HPD={82.37049115,1569.295447},length_median=507.18034635,length_range={82.37049115,2328.82813},posterior=0]:642.4323602)[&height=1949.14180073775,height_0.95_HPD={711.703046100214,4489.82486870885},height_median=1679.49909756798,height_range={529.497313698754,6546.12037899718},length=1613.848035414,length_0.95_HPD={235.1555418,4386.57062},length_median=1138.40403,length_range={235.1555418,6602.039121},posterior=1]:1071.093325)[&height=3562.98983615173,height_0.95_HPD={1186.53473900259,8942.76402000338},height_median=2750.59242220782,height_range={782.172078998759,13148.1594999954},length=32601.84490813,length_0.95_HPD={10568.86009,77521.46374},length_median=25954.556535,length_range={5990.140023,93987.94377},posterior=1]:23858.91915)[&height=36123.3173335343,height_0.95_HPD={12212.8009600006,98274.1708099991},height_median=26609.5115746995,height_range={6772.3121019993,104852.394009996},length=22106.0223659167,length_0.95_HPD={2392.49353,51908.99307},length_median=17102.851345,length_range={2392.49353,92608.99077},posterior=0]:29058.98176,((27[&height=0.00161214873194695,height_0.95_HPD={0,0.00541000068187714},height_median=0.000254501588642597,height_range={0,0.00953999906778336},length=16063.93459863,length_0.95_HPD={2722.960632,35036.68247},length_median=13784.38451,length_range={2722.960632,46809.23542}]:13784.38558,(64[&height=0.00161194581538439,height_0.95_HPD={0,0.00540530309081078},height_median=0.00025465153157711,height_range={0,0.00954039767384529},length=708.509014992,length_0.95_HPD={174.6469378,1463.59447},length_median=605.36988665,length_range={174.6469378,2640.678239}]:613.1900788,(39[&height=0.00161198049783707,height_0.95_HPD={1.00582838058472e-07,0.00540530309081078},height_median=0.000254645943641663,height_range={1.00582838058472e-07,0.00954040139913559},length=275.2490737904,length_0.95_HPD={83.46465661,557.3254951},length_median=234.8569465,length_range={83.46465661,738.9067275}]:233.8522416,40[&height=0.00161198347806931,height_0.95_HPD={1.00582838058472e-07,0.00540530309081078},height_median=0.000254645943641663,height_range={1.00582838058472e-07,0.00954040139913559},length=290.2692653484,length_0.95_HPD={83.46465661,586.2366538},length_median=235.9526903,length_range={83.46465661,1390.498015}]:233.8522416)[&height=269.171395287985,height_0.95_HPD={83.4649282004684,508.616723999381},height_median=233.852496216074,height_range={83.4649282004684,738.9108690992},length=451.312438715312,length_0.95_HPD={53.90763238,976.0794318},length_median=356.89455625,length_range={53.90763238,1907.324576},posterior=0.96]:379.3378373)[&height=723.530818498693,height_0.95_HPD={212.535604000092,1463.59707000107},height_median=613.190333500504,height_range={212.535604000092,2640.67832000181},length=15340.40539228,length_0.95_HPD={2432.973405,33809.57682},length_median=12955.200745,length_range={2432.973405,45006.92863},posterior=1]:13171.1955)[&height=16063.9362107787,height_0.95_HPD={2722.96065001003,35036.6866099983},height_median=13784.3858349985,height_range={2722.96065001003,46809.2355000004},length=37318.86382367,length_0.95_HPD={8072.487955,107835.1409},length_median=28037.027985,length_range={6873.139284,167073.7611},posterior=1]:27572.43535,((41[&height=0.00161269370466471,height_0.95_HPD={0,0.00540800020098686},height_median=0.00025465153157711,height_range={0,0.00953799858689308},length=1811.550569395,length_0.95_HPD={550.0355416,4332.655795},length_median=1464.3349195,length_range={550.0355416,8085.078959}]:1464.33718,102[&height=0.00161269370466471,height_0.95_HPD={0,0.00540800020098686},height_median=0.00025465153157711,height_range={0,0.00953799858689308},length=1811.550569395,length_0.95_HPD={550.0355416,4332.655795},length_median=1464.3349195,length_range={550.0355416,8085.078959}]:1464.33718)[&height=1811.55218208875,height_0.95_HPD={550.035582533106,4332.65918999538},height_median=1464.33743499871,height_range={550.035582533106,8085.0800799951},length=32773.81387256,length_0.95_HPD={7157.416831,86539.87889},length_median=24213.323355,length_range={7157.416831,140928.9459},posterior=1]:24092.56668,((((((26[&height=0.00161170469596982,height_0.95_HPD={5.02914190292358e-07,0.00541200116276741},height_median=0.000252251513302326,height_range={5.02914190292358e-07,0.00954369455575943},length=873.467848628,length_0.95_HPD={207.2739912,2443.422534},length_median=661.82117515,length_range={207.2739912,3283.727627}]:654.9377561,38[&height=0.00161170767620206,height_0.95_HPD={5.02914190292358e-07,0.00541200116276741},height_median=0.000252251513302326,height_range={5.02914190292358e-07,0.00954369455575943},length=868.326450628,length_0.95_HPD={207.2739912,2443.422534},length_median=661.82117515,length_range={207.2739912,3283.727627}]:654.9377561)[&height=862.867600340866,height_0.95_HPD={207.283092405647,2443.42261399329},height_median=654.938008308411,height_range={207.283092405647,3283.72771212831},length=1575.59315318283,length_0.95_HPD={313.2298757,4123.991709},length_median=1154.597061,length_range={313.2298757,8132.347402},posterior=0.99]:1153.388531,(22[&height=0.0016117681004107,height_0.95_HPD={6.33299350738525e-07,0.00541176274418831},height_median=0.000251985155045986,height_range={6.33299350738525e-07,0.00954382866621017},length=54.5559873337,length_0.95_HPD={33.49422923,90.12129782},length_median=50.891803155,length_range={26.14221744,124.1885856}]:50.89316151,23[&height=0.0016117681004107,height_0.95_HPD={6.33299350738525e-07,0.00541176274418831},height_median=0.000251985155045986,height_range={6.33299350738525e-07,0.00954382866621017},length=54.5559873337,length_0.95_HPD={33.49422923,90.12129782},length_median=50.891803155,length_range={26.14221744,124.1885856}]:50.89316151)[&height=54.5575991017371,height_0.95_HPD={33.4985582008958,90.1213740035892},height_median=50.8934134989977,height_range={26.1424888018519,124.188627704978},length=2422.212046906,length_0.95_HPD={691.0197369,6424.248774},length_median=1830.583892,length_range={691.0197369,10638.80572},posterior=1]:1757.433125)[&height=2339.21328348965,height_0.95_HPD={724.518295101821,5705.43996499851},height_median=1808.32653899863,height_range={724.518295101821,10728.927094005},length=1594.93941561648,length_0.95_HPD={206.9931149,4004.598193},length_median=1203.629955,length_range={206.9931149,8425.632876},posterior=0.91]:1070.34442,(94[&height=0.00161166846752167,height_0.95_HPD={7.0035457611084e-07,0.00541220232844353},height_median=0.000252401456236839,height_range={7.0035457611084e-07,0.00954429805278778},length=388.178012111,length_0.95_HPD={150.3465406,737.9678176},length_median=320.803934,length_range={150.3465406,1228.351589}]:320.8042744,95[&height=0.00161166846752167,height_0.95_HPD={7.0035457611084e-07,0.00541220232844353},height_median=0.000252401456236839,height_range={7.0035457611084e-07,0.00954429805278778},length=388.178012111,length_0.95_HPD={150.3465406,737.9678176},length_median=320.803934,length_range={150.3465406,1228.351589}]:320.8042744)[&height=388.179623779431,height_0.95_HPD={150.346812002361,737.967847295105},height_median=320.804526797496,height_range={150.346812002361,1228.35201599821},length=3083.541438524,length_0.95_HPD={759.9436794,8236.491601},length_median=2419.4663495,length_range={508.1116507,10903.05137},posterior=1]:2557.866432)[&height=3488.70235898947,height_0.95_HPD={1396.37044430152,7339.6360133104},height_median=2878.6709591914,height_range={1396.37044430152,12110.5083939955},length=2443.21197406757,length_0.95_HPD={479.5077199,5385.288322},length_median=2044.379405,length_range={479.5077199,9734.842055},posterior=0]:2012.123558,((37[&height=0.00161173338070512,height_0.95_HPD={2.01165676116943e-07,0.00541640445590019},height_median=0.000252401456236839,height_range={2.01165676116943e-07,0.00954370200634003},length=318.8722009455,length_0.95_HPD={95.03021464,609.1159009},length_median=272.25763025,length_range={95.03021464,998.7622087}]:272.2590798,55[&height=0.00161173338070512,height_0.95_HPD={2.01165676116943e-07,0.00541640445590019},height_median=0.000252401456236839,height_range={2.01165676116943e-07,0.00954370200634003},length=318.8722009455,length_0.95_HPD={95.03021464,609.1159009},length_median=272.25763025,length_range={95.03021464,998.7622087}]:272.2590798)[&height=318.87381267881,height_0.95_HPD={95.0342624001205,609.116009000689},height_median=272.259332209826,height_range={95.0342624001205,998.762291993946},length=2383.519968218,length_0.95_HPD={447.9780989,6926.07568},length_median=1918.1028685,length_range={447.9780989,11324.43296},posterior=1]:1897.20337,(96[&height=0.00161167297512293,height_0.95_HPD={1.11758708953857e-08,0.00541194155812263},height_median=0.000252686440944672,height_range={1.11758708953857e-08,0.00954391062259674},length=21.84138686078,length_0.95_HPD={12.52539473,37.70443106},length_median=21.64805657,length_range={8.029256368,43.32344383}]:21.69635409,(97[&height=0.00161167211830616,height_0.95_HPD={1.11758708953857e-08,0.00541194155812263},height_median=0.000252689234912395,height_range={1.11758708953857e-08,0.00954389944672585},length=14.53190233606,length_0.95_HPD={7.068077413,22.92996706},length_median=13.434287555,length_range={7.068077413,30.23145148}]:13.33952782,98[&height=0.00161167219281197,height_0.95_HPD={1.11758708953857e-08,0.00541194155812263},height_median=0.000252689234912395,height_range={1.11758708953857e-08,0.00954389944672585},length=14.25221188614,length_0.95_HPD={8.029256368,22.92996706},length_median=13.434287555,length_range={7.068077413,30.23145148}]:13.33952782)[&height=14.2428199303298,height_0.95_HPD={8.07877556607127,22.9310152567923},height_median=13.3397805113345,height_range={7.07001718878746,30.2348406389356},length=7.90539059941667,length_0.95_HPD={1.677541749,14.82046512},length_median=7.3233258875,length_range={1.677541749,25.94935014},posterior=0.96]:8.356826262)[&height=22.1226889836788,height_0.95_HPD={11.3810134194791,34.9885539971292},height_median=21.6966067729518,height_range={11.3810134194791,43.326832998544},length=2618.261125413,length_0.95_HPD={649.2795707,7406.364917},length_median=2129.652317,length_range={528.1886349,8563.510911},posterior=1]:2147.766096)[&height=2625.94257070164,height_0.95_HPD={712.731092201546,7425.60746499524},height_median=2169.46270230226,height_range={543.012361299247,8590.9837927036},length=2809.17362604433,length_0.95_HPD={753.0537159,6183.74975},length_median=2272.37363,length_range={406.5194357,13131.69654},posterior=0.97]:2721.331815)[&height=5868.51803944346,height_0.95_HPD={1331.60398329794,13195.6099577025},height_median=4890.7945173867,height_range={1331.60398329794,20557.304004997},length=2121.428582,length_0.95_HPD={394.8223382,5111.955268},length_median=1633.787807,length_range={394.8223382,8430.621794},posterior=0.91]:1435.021437,(54[&height=0.00161150066182017,height_0.95_HPD={0,0.00541500374674797},height_median=0.000252001918852329,height_range={0,0.0095440000295639},length=786.975894944,length_0.95_HPD={183.0485231,1463.023884},length_median=685.67866545,length_range={183.0485231,2940.199731}]:685.6789067,56[&height=0.00161150066182017,height_0.95_HPD={0,0.00541500374674797},height_median=0.000252001918852329,height_range={0,0.0095440000295639},length=786.975894944,length_0.95_HPD={183.0485231,1463.023884},length_median=685.67866545,length_range={183.0485231,2940.199731}]:685.6789067)[&height=786.977506444734,height_0.95_HPD={183.053007997572,1463.02493999898},height_median=685.679158678278,height_range={183.053007997572,2940.19980000332},length=6914.06128176,length_0.95_HPD={1124.578711,15873.0138},length_median=5705.241983,length_range={1124.578711,23670.53792},posterior=1]:5640.136796)[&height=8033.20773251869,height_0.95_HPD={2123.6869200021,21273.9419200048},height_median=6325.81595440768,height_range={2123.6869200021,25910.1376899965},length=8821.33538878,length_0.95_HPD={1732.93936,21761.8039},length_median=7216.2940155,length_range={1732.93936,35560.9063},posterior=1]:7629.149037,(28[&height=0.00161154970526695,height_0.95_HPD={0,0.00540350377559662},height_median=0.000252195633947849,height_range={0,0.00954009592533112},length=187.8383974992,length_0.95_HPD={80.00115841,335.1972891},length_median=168.27200765,length_range={80.00115841,457.1571626}]:168.2717972,43[&height=0.00161154970526695,height_0.95_HPD={0,0.00540350377559662},height_median=0.000252195633947849,height_range={0,0.00954009592533112},length=187.8383974992,length_0.95_HPD={80.00115841,335.1972891},length_median=168.27200765,length_range={80.00115841,457.1571626}]:168.2717972)[&height=187.840009048879,height_0.95_HPD={80.0052060000598,335.197328705341},height_median=168.272049358115,height_range={80.0052060000598,457.158440001309},length=16666.70311225,length_0.95_HPD={4013.551237,41699.82773},length_median=13774.27072,length_range={4013.551237,60442.71213},posterior=1]:13786.69294)[&height=16854.5431212987,height_0.95_HPD={4096.52609000169,41950.1465999968},height_median=13954.964991387,height_range={4096.52609000169,60878.6151641309},length=17730.82293335,length_0.95_HPD={3711.115307,44232.57275},length_median=12195.42158,length_range={3711.115307,104905.1159},posterior=1]:11601.93913)[&height=34585.3660546487,height_0.95_HPD={7807.64139700122,92286.5601000041},height_median=25556.9041169994,height_range={7807.64139700122,149014.025979996},length=18907.2803483,length_0.95_HPD={3882.533933,44355.44253},length_median=15360.52656,length_range={2294.193538,65701.18445},posterior=1]:15799.91707)[&height=53816.7877830592,height_0.95_HPD={13274.3018200099,137870.023370001},height_median=41356.8211860005,height_range={13274.3018200099,213365.258379996},length=28585.9972364545,length_0.95_HPD={6112.428089,64352.3987},length_median=23154.46394,length_range={6112.428089,119193.017},posterior=0.99]:14311.67215)[&height=59333.3954138586,height_0.95_HPD={22783.4879920091,129473.389309999},height_median=55668.4933316093,height_range={22783.4879920091,174997.47372831},length=25252.7120989333,length_0.95_HPD={7346.623498,46584.41956},length_median=22283.555335,length_range={7346.623498,58740.58622},posterior=0]:18739.08021)[&height=89558.1039364187,height_0.95_HPD={29955.1033900008,200779.931949999},height_median=74407.5735384161,height_range={19672.5808419995,276896.465100002},length=78393.5080023,length_0.95_HPD={14985.12834,168316.957},length_median=67075.2963,length_range={14985.12834,342463.5885},posterior=1]:63723.29002,((110[&height=0.00161382883787155,height_0.95_HPD={0,0.00546000152826309},height_median=0.000250999815762043,height_range={0,0.00954999774694443},length=20815.64724399,length_0.95_HPD={4789.625707,42476.67033},length_median=16256.562635,length_range={4789.625707,105358.9507}]:16256.56286,((4[&height=0.00161369010806084,height_0.95_HPD={0,0.00546060502529144},height_median=0.000250899232923985,height_range={0,0.00955330207943916},length=347.4950731463,length_0.95_HPD={99.81819003,705.7182672},length_median=312.2847742,length_range={99.81819003,1232.837196}]:356.8308986,(11[&height=0.00161368725821376,height_0.95_HPD={0,0.00546060130000114},height_median=0.000250899232923985,height_range={0,0.00955329835414886},length=290.5638267893,length_0.95_HPD={99.81819003,674.2981165},length_median=242.06176805,length_range={99.81819003,1013.821485}]:180.8247001,(9[&height=0.00161368127912283,height_0.95_HPD={0,0.00546056032180786},height_median=0.000250925309956074,height_range={0,0.00955329090356827},length=17.12803118927,length_0.95_HPD={10.12326915,28.36622564},length_median=16.894809405,length_range={5.642442689,31.10434963}]:16.8961686,10[&height=0.00161368127912283,height_0.95_HPD={0,0.00546056032180786},height_median=0.000250925309956074,height_range={0,0.00955329090356827},length=17.12803118927,length_0.95_HPD={10.12326915,28.36622564},length_median=16.894809405,length_range={5.642442689,31.10434963}]:16.8961686)[&height=17.129644870609,height_0.95_HPD={10.1232778429985,28.3662458062172},height_median=16.8964195270091,height_range={5.64271068014205,31.1044032014906},length=213.6397563275,length_0.95_HPD={91.20149807,382.5259547},length_median=173.9478454,length_range={91.20149807,652.8056924},posterior=1]:163.9285315)[&height=214.537996749904,height_0.95_HPD={101.656141823158,367.628723692149},height_median=180.824950981885,height_range={101.656141823158,555.855364698917},length=192.98063474871,length_0.95_HPD={46.24414166,535.2064358},length_median=156.6504966,length_range={46.24414166,794.9685922},posterior=0]:176.0061985)[&height=413.134141926616,height_0.95_HPD={142.664104100317,865.497415136546},height_median=356.831149500795,height_range={142.664104100317,1232.84051699936},length=2069.223944872,length_0.95_HPD={585.6487837,4733.669322},length_median=1651.5645325,length_range={397.0508879,10107.30812},posterior=1]:1663.138631,(8[&height=0.00161366095766425,height_0.95_HPD={2.16066837310791e-07,0.00545960292220116},height_median=0.000251098535954952,height_range={2.16066837310791e-07,0.0095537006855011},length=230.5094417037,length_0.95_HPD={94.01099998,484.356125},length_median=200.1246943,length_range={80.37515511,800.1821304}]:200.1244505,65[&height=0.00161366095766425,height_0.95_HPD={2.16066837310791e-07,0.00545960292220116},height_median=0.000251098535954952,height_range={2.16066837310791e-07,0.0095537006855011},length=230.5094417037,length_0.95_HPD={94.01099998,484.356125},length_median=200.1246943,length_range={80.37515511,800.1821304}]:200.1244505)[&height=230.511055364683,height_0.95_HPD={94.0157340001315,484.358811000362},height_median=200.124701596797,height_range={80.3751607015729,800.182180002332},length=2251.847031434,length_0.95_HPD={768.060443,5252.25708},length_median=1817.2034075,length_range={444.5168342,10011.93439},posterior=1]:1819.845078)[&height=2482.35808679871,height_0.95_HPD={916.596549998969,5747.49080999941},height_median=2019.96978006046,height_range={539.71499199979,10812.1165700033},length=18333.29077102,length_0.95_HPD={3856.351293,37913.39799},length_median=14310.054315,length_range={3856.351293,94546.83423},posterior=1]:14236.59333)[&height=20815.6488578187,height_0.95_HPD={4789.6257120017,42476.6736500002},height_median=16256.5631149076,height_range={4789.6257120017,105358.950800002},length=58934.1747109,length_0.95_HPD={12683.36976,127179.0361},length_median=44756.76314,length_range={12683.36976,512087.5569},posterior=1]:42481.81398,(31[&height=0.00161244750022888,height_0.95_HPD={0,0.00546799972653389},height_median=0.000248849391937256,height_range={0,0.00955300033092499},length=978.768346371,length_0.95_HPD={307.1045911,2150.613935},length_median=773.6233757,length_range={226.055918,3668.650493}]:773.6231609,(29[&height=0.00161247108131647,height_0.95_HPD={0,0.00546770170331001},height_median=0.000248849391937256,height_range={0,0.00955289974808693},length=229.5542549105,length_0.95_HPD={90.63361005,473.0434388},length_median=204.48151115,length_range={90.63361005,632.3089658}]:204.4812999,30[&height=0.00161247108131647,height_0.95_HPD={0,0.00546770170331001},height_median=0.000248849391937256,height_range={0,0.00955289974808693},length=229.5542549105,length_0.95_HPD={90.63361005,473.0434388},length_median=204.48151115,length_range={90.63361005,632.3089658}]:204.4812999)[&height=229.555867381506,height_0.95_HPD={90.6380940992385,473.043476998806},height_median=204.481548703276,height_range={90.6380940992385,632.310072999448},length=749.214091437,length_0.95_HPD={135.4223079,1614.98937},length_median=585.01881735,length_range={135.4223079,3036.341527},posterior=1]:569.141861)[&height=978.769958818574,height_0.95_HPD={307.104860000312,2150.61399413273},height_median=773.62340974994,height_range={226.06040199846,3668.65159999952},length=72710.2177834,length_0.95_HPD={19907.78415,183706.177},length_median=57482.37145,length_range={11586.59431,299550.0546},posterior=1]:57964.75368)[&height=72318.7234281408,height_0.95_HPD={20275.6913099997,172105.907078702},height_median=58738.3770930786,height_range={20275.6913099997,207946.603399999},length=93680.9083231183,length_0.95_HPD={22408.28501,178836.2076},length_median=83328.08713,length_range={22408.28501,318456.0846},posterior=0.93]:79392.48646)[&height=161253.42125406,height_0.95_HPD={50810.8895320091,372548.652900001},height_median=138130.863555534,height_range={50810.8895320091,495231.963894133},length=69892.1265292048,length_0.95_HPD={7659.358906,159713.9193},length_median=57431.28847,length_range={7659.358906,229793.7872},posterior=0]:45073.65529,((((((78[&height=0.00161326766014099,height_0.95_HPD={7.07805156707764e-08,0.0053877979516983},height_median=0.000262950547039509,height_range={7.07805156707764e-08,0.00959629938006401},length=285.2753721983,length_0.95_HPD={93.18536503,657.2480504},length_median=255.4326105,length_range={93.18536503,916.6527365}]:255.4335079,(81[&height=0.00161325968801975,height_0.95_HPD={4.65661287307739e-08,0.00538782030344009},height_median=0.00026294682174921,height_range={4.65661287307739e-08,0.00959634408354759},length=0.48236072963888,length_0.95_HPD={0.004342116709,1.609289123},length_median=0.35675820175,length_range={0.004342116709,2.465691672}]:0.3585237097,101[&height=0.00161325968801975,height_0.95_HPD={4.65661287307739e-08,0.00538782030344009},height_median=0.00026294682174921,height_range={4.65661287307739e-08,0.00959634408354759},length=0.48236072963888,length_0.95_HPD={0.004342116709,1.609289123},length_median=0.35675820175,length_range={0.004342116709,2.465691672}]:0.3585237097)[&height=0.48397398930043,height_0.95_HPD={0.00440260395407677,1.60932571813464},height_median=0.358786656521261,height_range={0.00440260395407677,2.46619329601526},length=284.7930114764,length_0.95_HPD={93.12043654,656.7746541},length_median=255.02962805,length_range={93.12043654,915.0302985},posterior=1]:255.0749842)[&height=285.276985465735,height_0.95_HPD={93.1898491997272,657.251426000148},height_median=255.433770841919,height_range={93.1898491997272,916.652832001448},length=613.506812678,length_0.95_HPD={156.313017,1467.199525},length_median=511.0809737,length_range={156.313017,2158.028671},posterior=1]:511.4917152,(115[&height=0.00161325953900814,height_0.95_HPD={1.11758708953857e-08,0.0053877979516983},height_median=0.000262987799942493,height_range={1.11758708953857e-08,0.009596336632967},length=133.4365744848,length_0.95_HPD={54.16739039,248.4820856},length_median=118.12496895,length_range={54.16739039,332.1063552}]:121.7484922,((5[&height=0.00161326061934233,height_0.95_HPD={1.86264514923096e-09,0.0053878165781498},height_median=0.000262992456555367,height_range={1.86264514923096e-09,0.00959634408354759},length=70.6007225437,length_0.95_HPD={32.56951861,125.361619},length_median=62.23548915,length_range={32.56951861,174.1150775}]:58.05626973,124[&height=0.00161326095461845,height_0.95_HPD={1.86264514923096e-09,0.0053878165781498},height_median=0.000262992456555367,height_range={1.86264514923096e-09,0.00959634408354759},length=67.2051601791,length_0.95_HPD={41.98501907,126.7938641},length_median=60.670656535,length_range={32.56951861,174.1150775}]:58.05626973)[&height=65.8759494960308,height_0.95_HPD={36.7593575492501,126.795064270496},height_median=58.0565327219665,height_range={32.5697921123356,174.118452299386},length=38.131761035753,length_0.95_HPD={11.64682155,81.94376733},length_median=34.26741232,length_range={6.264729849,121.6882215},posterior=0]:35.41768822,(121[&height=0.00161326102912426,height_0.95_HPD={0,0.0053878165781498},height_median=0.000262990593910217,height_range={0,0.009596336632967},length=41.8449426787,length_0.95_HPD={24.55525186,63.82356137},length_median=39.425703295,length_range={22.28781544,92.88926983}]:39.42627723,129[&height=0.00161326102912426,height_0.95_HPD={0,0.0053878165781498},height_median=0.000262990593910217,height_range={0,0.009596336632967},length=41.8449426787,length_0.95_HPD={24.55525186,63.82356137},length_median=39.425703295,length_range={22.28781544,92.88926983}]:39.42627723)[&height=41.8465559396334,height_0.95_HPD={24.5558929368854,63.8236584104598},height_median=39.426540216431,height_range={22.2880889419466,92.8904700018466},length=66.1015950406,length_0.95_HPD={19.88619251,172.7581909},length_median=56.56706006,length_range={19.88619251,254.7797866},posterior=1]:54.04768073)[&height=97.7622138668425,height_0.95_HPD={49.5572094600648,151.441988803446},height_median=93.4742209427059,height_range={49.5572094600648,235.568831890821},length=47.0259657252769,length_0.95_HPD={10.54621014,106.3420811},length_median=36.69556859,length_range={1.431559553,159.9058742},posterior=0]:28.27453424)[&height=142.053613727856,height_0.95_HPD={60.1034196000546,272.094158001244},height_median=121.748755181208,height_range={60.1034196000546,332.109730001539},length=756.730184416,length_0.95_HPD={189.3994466,1764.138344},length_median=616.63709775,length_range={189.3994466,2768.739375},posterior=1]:645.1767309)[&height=898.783798143808,height_0.95_HPD={249.50286619924,2062.14313200116},height_median=766.925486038439,height_range={249.50286619924,3074.6815030016},length=1863.265234054,length_0.95_HPD={312.6512947,4456.420187},length_median=1381.312592,length_range={312.6512947,8670.157707},posterior=1]:1359.250265,(67[&height=0.00161325247958302,height_0.95_HPD={9.68575477600098e-07,0.00538789853453636},height_median=0.00026304554194212,height_range={9.68575477600098e-07,0.00959639623761177},length=56.7437127793,length_0.95_HPD={27.0024938,90.11642055},length_median=50.5484534,length_range={27.0024938,140.5191292}]:50.55283846,(42[&height=0.0016132521443069,height_0.95_HPD={9.76026058197021e-07,0.00538786128163338},height_median=0.000263049267232418,height_range={9.76026058197021e-07,0.00959639623761177},length=28.4005400908,length_0.95_HPD={17.06331676,46.16731553},length_median=26.816663235,length_range={13.31560895,64.2092177}]:29.35761448,(69[&height=0.00161325220018625,height_0.95_HPD={9.76026058197021e-07,0.00538786128163338},height_median=0.000263050198554993,height_range={9.76026058197021e-07,0.00959639251232147},length=24.7444923311,length_0.95_HPD={12.59608533,37.19728996},length_median=23.438518285,length_range={12.59608533,45.04189346}]:23.28196187,(24[&height=0.00161325147375464,height_0.95_HPD={9.74163413047791e-07,0.00538786128163338},height_median=0.00026304367929697,height_range={9.74163413047791e-07,0.00959639251232147},length=20.05518227957,length_0.95_HPD={11.84956138,29.3569087},length_median=18.84430613,length_range={9.986647257,44.72560487}]:18.13838501,68[&height=0.0016132516041398,height_0.95_HPD={9.74163413047791e-07,0.00538786128163338},height_median=0.000263046473264694,height_range={9.74163413047791e-07,0.00959639251232147},length=20.62779328657,length_0.95_HPD={11.84956138,32.10565264},length_median=18.937388495,length_range={9.986647257,45.47858386}]:18.13838501)[&height=18.7558124838052,height_0.95_HPD={11.8508267160505,28.1501812785864},height_median=18.1386480517685,height_range={9.99113146029413,39.9676291495562},length=7.02861641871605,length_0.95_HPD={2.370501558,14.0816221},length_median=5.997602796,length_range={2.370501558,16.96829432},posterior=0]:5.143576872)[&height=25.1977127910734,height_0.95_HPD={12.6005695294589,37.2006650902331},height_median=23.2822249233723,height_range={12.6005695294589,45.0419899187982},length=6.71892666889152,length_0.95_HPD={0.8245715048,14.93204761},length_median=5.742086737,length_range={0.8245715048,29.57872262},posterior=0]:6.075652607)[&height=30.9580331760272,height_0.95_HPD={20.2951821964234,46.1674119830132},height_median=29.3578775301576,height_range={15.305554497987,64.2104170434177},length=25.78729285571,length_0.95_HPD={6.643411605,53.57392041},length_median=22.28420362,length_range={6.643411605,103.0243508},posterior=1]:21.19522397)[&height=56.7453260318004,height_0.95_HPD={27.0069779995829,90.116480704397},height_median=50.5531015023589,height_range={27.0069779995829,140.519160125405},length=2705.303706166,length_0.95_HPD={882.4939731,6455.936422},length_median=2083.248315,length_range={535.1471829,11661.89538},posterior=1]:2075.62265)[&height=2762.04903219791,height_0.95_HPD={916.186010107398,6542.13304999843},height_median=2126.17575141508,height_range={562.154160900041,11744.8392099999},length=5622.012531902,length_0.95_HPD={499.3756532,13584.04632},length_median=4212.577993,length_range={499.3756532,25479.64752},posterior=1]:5044.863197,((18[&height=0.00161305086687207,height_0.95_HPD={7.07805156707764e-08,0.00538799911737442},height_median=0.000263051129877567,height_range={7.07805156707764e-08,0.00959599763154984},length=1506.093530909,length_0.95_HPD={528.7486885,3727.236846},length_median=1168.929133,length_range={357.6594977,4562.273626}]:1168.928893,66[&height=0.00161305086687207,height_0.95_HPD={7.07805156707764e-08,0.00538799911737442},height_median=0.000263051129877567,height_range={7.07805156707764e-08,0.00959599763154984},length=1506.093530909,length_0.95_HPD={528.7486885,3727.236846},length_median=1168.929133,length_range={357.6594977,4562.273626}]:1168.928893)[&height=1506.09514395988,height_0.95_HPD={528.752740301192,3727.24098100141},height_median=1168.92915653996,height_range={357.663982000202,4562.27366999909},length=4318.295764508,length_0.95_HPD={987.8687118,10344.03705},length_median=3276.9588735,length_range={987.8687118,24990.571},posterior=1]:2944.803247,(7[&height=0.0016130149923265,height_0.95_HPD={6.72414898872375e-07,0.00538799911737442},height_median=0.00026290025562048,height_range={6.72414898872375e-07,0.00959699973464012},length=935.267623963,length_0.95_HPD={280.1014182,2125.492313},length_median=754.6236756,length_range={206.4955166,3027.485777}]:754.6245207,36[&height=0.0016130149923265,height_0.95_HPD={6.72414898872375e-07,0.00538799911737442},height_median=0.00026290025562048,height_range={6.72414898872375e-07,0.00959699973464012},length=935.267623963,length_0.95_HPD={280.1014182,2125.492313},length_median=754.6236756,length_range={206.4955166,3027.485777}]:754.6245207)[&height=935.269236977864,height_0.95_HPD={280.103466998786,2125.49235000089},height_median=754.624783601612,height_range={206.500000799075,3027.48610500619},length=4593.434298863,length_0.95_HPD={855.0298133,11465.19829},length_median=3669.7110395,length_range={855.0298133,17278.28611},posterior=1]:3359.10762)[&height=5083.92837604886,height_0.95_HPD={1977.75904900208,12484.5020987019},height_median=4113.73240400013,height_range={1977.75904900208,16462.9088700004},length=4491.8350582,length_0.95_HPD={589.3719055,13552.19256},length_median=3252.6971905,length_range={589.3719055,18080.45814},posterior=0]:3057.306544)[&height=9257.60196168886,height_0.95_HPD={1597.84385699965,23841.8221900016},height_median=7171.03894800134,height_range={1597.84385699965,31954.0544000007},length=9280.1226507,length_0.95_HPD={1602.761744,21378.16942},length_median=7532.181824,length_range={1602.761744,41992.73602},posterior=1]:7207.276637,(((35[&height=0.00161266190931201,height_0.95_HPD={3.72529029846191e-09,0.00538287311792374},height_median=0.000263242051005363,height_range={3.72529029846191e-09,0.00959626957774162},length=77.3181868877,length_0.95_HPD={35.55538429,127.6477651},length_median=72.12615154,length_range={35.55538429,149.5689707}]:72.12934037,(1[&height=0.00161266129463911,height_0.95_HPD={3.72529029846191e-09,0.00538288429379463},height_median=0.000263248570263386,height_range={3.72529029846191e-09,0.00959626957774162},length=30.3364295236,length_0.95_HPD={16.54642709,47.66824998},length_median=27.7876392,length_range={16.54642709,62.00703017}]:27.79319191,106[&height=0.00161266129463911,height_0.95_HPD={3.72529029846191e-09,0.00538288429379463},height_median=0.000263248570263386,height_range={3.72529029846191e-09,0.00959626957774162},length=30.3364295236,length_0.95_HPD={16.54642709,47.66824998},length_median=27.7876392,length_range={16.54642709,62.00703017}]:27.79319191)[&height=30.3380421848968,height_0.95_HPD={16.5504794698209,47.668572049588},height_median=27.7934551537037,height_range={16.5504794698209,62.0071060545743},length=46.98175736486,length_0.95_HPD={20.00148756,95.66534871},length_median=44.40885094,length_range={9.166095306,101.9007207},posterior=1]:44.33614846)[&height=77.3197995496728,height_0.95_HPD={35.555397439748,127.64782121405},height_median=72.129603615962,height_range={35.555397439748,149.56929275021},length=66.4828366939,length_0.95_HPD={26.05000373,151.7029114},length_median=56.440497675,length_range={20.44969156,181.6323308},posterior=1]:62.03079919,(20[&height=0.00161266468465328,height_0.95_HPD={5.21540641784668e-08,0.00538290292024612},height_median=0.000263240188360214,height_range={5.21540641784668e-08,0.00959629938006401},length=117.9077086301,length_0.95_HPD={62.48151779,185.5513233},length_median=115.05785495,length_range={56.07392634,430.9164586}]:107.6580339,(34[&height=0.00161266066133976,height_0.95_HPD={1.11758708953857e-08,0.00538288429379463},height_median=0.000263242982327938,height_range={1.11758708953857e-08,0.00959628075361252},length=55.5085183121,length_0.95_HPD={32.76483226,85.8611944},length_median=52.961055495,length_range={28.22414561,105.2686518}]:53.4639268,(2[&height=0.00161266038194299,height_0.95_HPD={0,0.00538288429379463},height_median=0.000263244844973087,height_range={0,0.00959628075361252},length=32.6082965343,length_0.95_HPD={17.18117609,50.14477562},length_median=30.795467865,length_range={10.78129766,60.40328673}]:35.70024256,(25[&height=0.00161266034469008,height_0.95_HPD={0,0.00538288429379463},height_median=0.000263243913650513,height_range={0,0.00959628075361252},length=33.6528279541,length_0.95_HPD={17.19491008,56.16416481},length_median=30.90732322,length_range={17.19491008,67.97066961}]:29.64305386,107[&height=0.00161266069859266,height_0.95_HPD={0,0.00538288056850433},height_median=0.000263246707618237,height_range={0,0.00959628075361252},length=30.5146160303,length_0.95_HPD={17.18117609,49.0391795},length_median=29.292740325,length_range={10.78129766,58.67640642}]:29.64305386)[&height=30.1711352606152,height_0.95_HPD={20.1788793280721,45.8400183655322},height_median=29.6433171071112,height_range={18.9106285348535,58.6775940619409},length=7.10445152418837,length_0.95_HPD={0.8887768331,13.90303768},length_median=6.304604309,length_range={0.8887768331,17.22819403},posterior=0]:6.057188693)[&height=37.6231726038486,height_0.95_HPD={22.3734604753554,60.4044743664563},height_median=35.7005058005452,height_range={17.1993942912668,67.9740481637418},length=18.0197399509394,length_0.95_HPD={6.45103152,34.0172504},length_median=16.5253865,length_range={5.61302543,43.8686639},posterior=0.99]:17.76368424)[&height=55.6577755772881,height_0.95_HPD={32.7690292615443,85.8644773438573},height_median=53.4641900453717,height_range={28.2286298219115,105.26874320209},length=56.3175833712,length_0.95_HPD={15.02543041,107.4410035},length_median=52.60124417,length_range={15.02543041,156.3094929},posterior=1]:54.19410711)[&height=112.693151176398,height_0.95_HPD={63.6160007193685,185.555454581976},height_median=107.658297151327,height_range={56.0739976018667,215.506091542542},length=42.6308885658,length_0.95_HPD={6.798430202,100.9441971},length_median=36.21011672,length_range={3.946743936,141.852266},posterior=0]:26.50210565)[&height=150.028376848809,height_0.95_HPD={62.4860020000488,253.730939000845},height_median=134.160402801819,height_range={62.4860020000488,430.916550002992},length=4630.60348914,length_0.95_HPD={1081.794063,10166.18648},length_median=3872.9372495,length_range={1081.794063,21150.62944},posterior=1]:3888.314796,(100[&height=0.00161267196759582,height_0.95_HPD={4.06056642532349e-07,0.00538300350308418},height_median=0.000263050198554993,height_range={4.06056642532349e-07,0.00959670171141624},length=1824.577736921,length_0.95_HPD={594.3405374,4137.669911},length_median=1542.065944,length_range={594.3405374,5734.841032}]:1542.065699,(62[&height=0.00161264680325985,height_0.95_HPD={3.24100255966187e-07,0.00538270175457001},height_median=0.000262999907135963,height_range={3.24100255966187e-07,0.00959669798612595},length=660.022142034,length_0.95_HPD={255.7163757,1577.199058},length_median=525.88233885,length_range={160.6963812,2174.897443}]:525.8831235,(63[&height=0.00161267280578613,height_0.95_HPD={2.5331974029541e-07,0.00538267195224762},height_median=0.00026297103613615,height_range={2.5331974029541e-07,0.00959668681025505},length=20.09190875027,length_0.95_HPD={11.78619613,29.90083338},length_median=18.72051454,length_range={8.561397527,40.48281048}]:18.72028468,(60[&height=0.0016126729734242,height_0.95_HPD={2.49594449996948e-07,0.00538267567753792},height_median=0.000262970104813576,height_range={2.49594449996948e-07,0.00959669053554535},length=8.52442631623,length_0.95_HPD={4.573926024,13.10311851},length_median=8.143201699,length_range={3.296306095,16.60480612}]:8.144274512,61[&height=0.0016126729734242,height_0.95_HPD={2.49594449996948e-07,0.00538267567753792},height_median=0.000262970104813576,height_range={2.49594449996948e-07,0.00959669053554535},length=8.52442631623,length_0.95_HPD={4.573926024,13.10311851},length_median=8.143201699,length_range={3.296306095,16.60480612}]:8.144274512)[&height=8.52603898910806,height_0.95_HPD={4.57397410087287,13.1031671687961},height_median=8.14453748241067,height_range={3.29631225578487,16.6048623397946},length=11.56748243394,length_0.95_HPD={4.369172547,19.94032088},length_median=10.97900707,length_range={2.956763275,27.01841583},posterior=1]:10.57601017)[&height=20.0935214230232,height_0.95_HPD={11.7874609995633,29.9008650220931},height_median=18.7205476509407,height_range={8.56588160060346,40.4828667007387},length=639.930233258,length_0.95_HPD={240.6402958,1543.964626},length_median=508.2223857,length_range={152.1349836,2134.414632},posterior=1]:507.1628388)[&height=660.023754680864,height_0.95_HPD={255.720428001136,1577.19915330783},height_median=525.883386498317,height_range={160.700865199789,2174.89749870077},length=1164.555594912,length_0.95_HPD={373.7290203,2818.944807},length_median=935.5377169,length_range={289.5907198,4170.321129},posterior=1]:1016.182576)[&height=1824.57934959281,height_0.95_HPD={594.345021400601,4137.67000700533},height_median=1542.06596248038,height_range={594.345021400601,5734.84108000249},length=2956.052516396,length_0.95_HPD={549.9350436,6056.347071},length_median=2379.310842,length_range={549.9350436,15703.01795},posterior=1]:2480.409237)[&height=4780.6318659888,height_0.95_HPD={1397.48486000858,10692.2887041308},height_median=4022.47519900184,height_range={1144.28006500006,21437.8590300009},length=15602.95950459,length_0.95_HPD={4419.691514,40308.32663},length_median=12266.809065,length_range={2351.635681,51626.26485},posterior=1]:10355.84039)[&height=18999.8146464744,height_0.95_HPD={5929.56902400218,50495.6062541306},height_median=14378.3155852035,height_range={3495.91574599966,64627.2596600018},length=16613.0188373177,length_0.95_HPD={4120.859459,45556.06853},length_median=12941.41174,length_range={2261.963998,70711.63389},posterior=0]:13166.89976,(123[&height=0.00161277880892158,height_0.95_HPD={0,0.00537999719381332},height_median=0.000264499336481094,height_range={0,0.00958899781107903},length=8024.7658457,length_0.95_HPD={1508.828786,23999.06677},length_median=6503.29194,length_range={1508.828786,27107.8092}]:6659.876991,(80[&height=0.0016128627769649,height_0.95_HPD={3.72529029846191e-09,0.00537599995732307},height_median=0.000264499336481094,height_range={3.72529029846191e-09,0.00958999991416931},length=3230.942485386,length_0.95_HPD={1007.291708,9771.434707},length_median=2613.267377,length_range={705.0318856,11399.85214}]:2613.269698,(((75[&height=0.00161300929263234,height_0.95_HPD={0,0.00537648797035217},height_median=0.000264682807028294,height_range={0,0.00958950445055962},length=19.66911698022,length_0.95_HPD={6.937946993,33.00950542},length_median=19.08583336,length_range={6.937946993,41.19595501}]:19.0878489,77[&height=0.00161300929263234,height_0.95_HPD={0,0.00537648797035217},height_median=0.000264682807028294,height_range={0,0.00958950445055962},length=19.66911698022,length_0.95_HPD={6.937946993,33.00950542},length_median=19.08583336,length_range={6.937946993,41.19595501}]:19.0878489)[&height=19.6707299894467,height_0.95_HPD={6.93822010047734,33.0107079967856},height_median=19.088113585487,height_range={6.93822010047734,41.1960308030248},length=228.7328784633,length_0.95_HPD={84.01184345,499.3015189},length_median=198.3692061,length_range={84.01184345,830.89375},posterior=1]:196.5843472,(76[&height=0.00161300957202911,height_0.95_HPD={0,0.00537649542093277},height_median=0.000264674425125122,height_range={0,0.00958950817584991},length=110.6361920949,length_0.95_HPD={58.06200943,191.9481881},length_median=96.72416671,length_range={39.22147457,257.0399803}]:96.72951411,(58[&height=0.00161300772801042,height_0.95_HPD={0,0.00537654012441635},height_median=0.000264674425125122,height_range={0,0.00958950817584991},length=31.2030608232,length_0.95_HPD={14.75269509,46.59798451},length_median=28.894234435,length_range={14.75269509,65.51904935}]:28.89479807,59[&height=0.00161300772801042,height_0.95_HPD={0,0.00537654012441635},height_median=0.000264674425125122,height_range={0,0.00958950817584991},length=31.2030608232,length_0.95_HPD={14.75269509,46.59798451},length_median=28.894234435,length_range={14.75269509,65.51904935}]:28.89479807)[&height=31.2046738309227,height_0.95_HPD={14.7529681809247,46.5980883091688},height_median=28.8950627418235,height_range={14.7529681809247,65.5195683948696},length=79.4331312736,length_0.95_HPD={37.80760096,147.8770824},length_median=69.04619581,length_range={24.46877948,202.0304207},posterior=1]:67.83471604)[&height=110.637805104498,height_0.95_HPD={58.062090722844,191.948271300644},height_median=96.7297787833959,height_range={39.2217476610094,257.040070302784},length=137.7658033482,length_0.95_HPD={31.18827256,301.9430656},length_median=117.8026966,length_range={31.18827256,603.9816447},posterior=1]:118.942682)[&height=248.403608452622,height_0.95_HPD={98.9707766994834,520.606395408511},height_median=215.672460800968,height_range={98.9707766994834,861.021715003997},length=446.936076714,length_0.95_HPD={126.0132224,957.6188843},length_median=370.87450105,length_range={126.0132224,1675.106516},posterior=1]:393.4394578,(79[&height=0.00161299403756857,height_0.95_HPD={4.84287738800049e-08,0.00537659972906113},height_median=0.000264599919319153,height_range={4.84287738800049e-08,0.00958949699997902},length=301.789020767,length_0.95_HPD={141.5543842,574.89455},length_median=264.86086625,length_range={112.5777349,1154.835399}]:264.8614551,(21[&height=0.00161298852413893,height_0.95_HPD={3.16649675369263e-08,0.00537656620144844},height_median=0.000264615751802921,height_range={3.16649675369263e-08,0.00958945602178574},length=1.896983823598,length_0.95_HPD={0.3453898591,4.403578207},length_median=1.729387658,length_range={0.3453898591,5.746607412}]:1.729172838,57[&height=0.00161298852413893,height_0.95_HPD={3.16649675369263e-08,0.00537656620144844},height_median=0.000264615751802921,height_range={3.16649675369263e-08,0.00958945602178574},length=1.896983823598,length_0.95_HPD={0.3453898591,4.403578207},length_median=1.729387658,length_range={0.3453898591,5.746607412}]:1.729172838)[&height=1.89859681215137,height_0.95_HPD={0.345395674929023,4.40562190115452},height_median=1.72943745367229,height_range={0.345395674929023,5.74668320640922},length=299.892036949,length_0.95_HPD={140.8769295,570.4909718},length_median=262.8520684,length_range={111.3349888,1152.144362},posterior=1]:263.1322823)[&height=301.790633761045,height_0.95_HPD={141.554388100281,574.896593701094},height_median=264.861719749868,height_range={112.581786299124,1154.83542993292},length=393.5490514057,length_0.95_HPD={72.11714957,827.4572492},length_median=328.0677186,length_range={72.11714957,1978.118354},posterior=1]:344.2501988)[&height=695.339685166758,height_0.95_HPD={293.151543699205,1478.22527970746},height_median=609.11191856768,height_range={261.892908001319,2536.12823100388},length=2493.350943812,length_0.95_HPD={547.001723,7470.179734},length_median=1963.2328505,length_range={411.8843933,8612.677381},posterior=1]:2004.158044)[&height=3165.16047722325,height_0.95_HPD={1007.29173501022,9475.33856999874},height_median=2613.26996219531,height_range={705.035937000066,10490.8744500019},length=4965.47150538776,length_0.95_HPD={1057.608242,14786.67348},length_median=3767.934323,length_range={1057.608242,21023.9239},posterior=0.98]:4046.607293)[&height=8127.19141930873,height_0.95_HPD={1945.36510000005,23999.0701400004},height_median=6659.87725506723,height_range={1945.36510000005,27107.8095300011},length=24531.5992048,length_0.95_HPD={2306.696187,68493.88793},length_median=19640.63622,length_range={2306.696187,79373.28795},posterior=1]:20885.33809)[&height=34504.6573822988,height_0.95_HPD={7229.09681000002,90498.4441000037},height_median=27545.2153462665,height_range={7229.09681000002,104136.88721},length=167298.6813018,length_0.95_HPD={47425.22629,387878.0709},length_median=139567.9368,length_range={47425.22629,538295.8205},posterior=1]:155659.3035)[&height=223840.670473667,height_0.95_HPD={77235.990832001,560903.000149999},height_median=183204.518849997,height_range={77235.990832001,640135.318194132},length=129429.62038937,length_0.95_HPD={6326.420726,301219.8864},length_median=100064.718915,length_range={6326.420726,499069.4924},posterior=0]:63478.63117,((12[&height=0.00160902090370655,height_0.95_HPD={0,0.00542080029845238},height_median=0.000238601118326187,height_range={0,0.00955329835414886},length=588.622960507,length_0.95_HPD={187.7455577,1129.30917},length_median=492.79233295,length_range={187.7455577,1707.783417}]:492.7921516,(87[&height=0.00160900667309761,height_0.95_HPD={0,0.00542080029845238},height_median=0.000238571316003799,height_range={0,0.00955323874950409},length=107.250591344,length_0.95_HPD={40.1959625,169.7618745},length_median=99.696213285,length_range={40.1959625,264.8345741}]:99.69734184,(92[&height=0.00160900745540857,height_0.95_HPD={0,0.00542084127664566},height_median=0.000238586217164993,height_range={0,0.00955324992537498},length=17.69990007785,length_0.95_HPD={7.724130719,27.56597666},length_median=16.61338059,length_range={7.724130719,38.27092566}]:16.61431126,93[&height=0.00160900745540857,height_0.95_HPD={0,0.00542084127664566},height_median=0.000238586217164993,height_range={0,0.00955324992537498},length=17.69990007785,length_0.95_HPD={7.724130719,27.56597666},length_median=16.61338059,length_range={7.724130719,38.27092566}]:16.61431126)[&height=17.7015090853162,height_0.95_HPD={7.72886967100203,27.566039102152},height_median=16.6145498501137,height_range={7.72886967100203,38.276346500963},length=89.5506912656001,length_0.95_HPD={32.25997075,148.4075832},length_median=81.017322465,length_range={32.25997075,237.7158392},posterior=1]:83.08303056)[&height=107.252200350761,height_0.95_HPD={40.1959691010416,169.76195840165},height_median=99.6975804148242,height_range={40.1959691010416,264.835698999465},length=481.372369177,length_0.95_HPD={134.9003914,986.7683252},length_median=388.03250545,length_range={134.9003914,1587.881641},posterior=1]:393.0948098)[&height=588.624569527712,height_0.95_HPD={187.750038499013,1129.30918389931},height_median=492.792390211485,height_range={187.750038499013,1707.78454199806},length=799.685581241,length_0.95_HPD={163.3338497,1992.584976},length_median=686.40737815,length_range={129.0885335,4064.651331},posterior=1]:661.3490414,(89[&height=0.00160901619121432,height_0.95_HPD={0,0.00542039796710014},height_median=0.000238580629229546,height_range={0,0.00955323874950409},length=125.6143752647,length_0.95_HPD={46.97620933,225.2833949},length_median=114.49774275,length_range={46.97620933,320.9668574}]:114.5003841,(91[&height=0.0016090171225369,height_0.95_HPD={0,0.00542039796710014},height_median=0.000238580629229546,height_range={0,0.00955323874950409},length=8.51374455275,length_0.95_HPD={4.040473569,16.0344993},length_median=7.9611954835,length_range={2.285607355,24.1741995}]:7.963040741,(88[&height=0.00160901701077819,height_0.95_HPD={0,0.00542039424180984},height_median=0.00023858156055212,height_range={0,0.00955323874950409},length=2.04805152622,length_0.95_HPD={0.4439454867,3.922753886},length_median=1.980209541,length_range={0.4439454867,5.092500553}]:1.98082652,90[&height=0.00160901701077819,height_0.95_HPD={0,0.00542039424180984},height_median=0.00023858156055212,height_range={0,0.00955323874950409},length=2.04805152622,length_0.95_HPD={0.4439454867,3.922753886},length_median=1.980209541,length_range={0.4439454867,5.092500553}]:1.98082652)[&height=2.04966054312885,height_0.95_HPD={0.449315056204796,3.92275388911366},height_median=1.98106510192156,height_range={0.449315056204796,5.0926074013114},length=6.46569302656,length_0.95_HPD={1.957366475,12.94149276},length_median=5.8595630315,length_range={1.163795493,21.17262713},posterior=1]:5.98221422)[&height=8.51535356977955,height_0.95_HPD={4.04957915097475,16.0361937005073},height_median=7.96327932178974,height_range={2.29034622013569,24.1793649997562},length=117.100630711,length_0.95_HPD={40.63139881,216.3725922},length_median=107.21381895,length_range={40.63139881,314.5127287},posterior=1]:106.5373433)[&height=125.615984280743,height_0.95_HPD={46.980690099299,225.283501703292},height_median=114.500622650608,height_range={46.980690099299,320.967233002186},length=1262.694166488,length_0.95_HPD={390.1016154,3149.25539},length_median=1031.8673445,length_range={269.8578819,4875.963353},posterior=1]:1039.640809)[&height=1388.31015076872,height_0.95_HPD={465.894849998876,3319.24059999734},height_median=1154.14143159892,height_range={316.838571999222,5183.20829413459},length=265212.0303293,length_0.95_HPD={11495.81614,645947.0023},length_median=209972.32675,length_range={11495.81614,1101434.247},posterior=1]:245529.0086)[&height=303246.924649609,height_0.95_HPD={55647.4399999995,733515.252300002},height_median=246683.150018241,height_range={55647.4399999995,1104487.07},length=16986803.75032,length_0.95_HPD={10208715.5,24625729.47},length_median=16531912.26,length_range={9462994.962,27058856.05},posterior=1];
END;
```
