## Supplementary material for "A unified evolutionary framework to reconstruct the viral histories of human, simian, and prosimian immunodeficiency viruses across timescales": alignments and pow-transformed trees: MCC_filtered_PoWtransformed_NRR_5.tree

```
#NEXUS
[R-package treeio, Tue Jul 30 00:03:02 2024]
BEGIN TAXA;
	DIMENSIONS NTAX = 236;
	TAXLABELS
		AB485666|BCF06|HIV-1-O|CAMEROON|1994
		AB485668|I_2478B|HIV-1-O|UNITED_STATES|
		AF075269|lho7|SIV-LST|KENYA|
		AF077336|VI850|HIV-1-F1|BELGIUM|1993
		AF082339|ALI|HIV-2-A|PORTUGAL|
		AF103818|US_Marilyn|SIV-CPZ|UNITED_STATES|1985
		AF131870|L14|SIV-SUN|GABON|1998
		AF188114|SIVlhoest447|SIV-LST|DEM_REP_OF_CONGO|1988
		AF188115|SIVlhoest485|SIV-LST|DEM_REP_OF_CONGO|1988
		AF188116|SIVlhoest524|SIV-LST|DEM_REP_OF_CONGO|1988
		AF301154|COL163_SIVcol163|SIV-COL|CAMEROON|
		AF301155|COL1216_SIVcol216|SIV-COL|CAMEROON|
		AF301156|CGU1|SIV-COL|CAMEROON|
		AF301607|CM16|SIV-MND-2|CAMEROON|1998
		AF301608|99CM31|SIV-MND-2|CAMEROON|1999
		AF328280|SIVMND17D2|SIV-MND-1|GABON|
		AF328283|SIVMNDLOP6|SIV-MND-1|GABON|
		AF328295|M14|SIV-MND-2|GABON|
		AF334679|SL92B|SIV-SMM|SIERRA_LEONE|1992
		AF349680|NG411|SIV-RCM|NIGERIA|
		AF349681|RCMNG409|SIV-RCM|NIGERIA|
		AF367411|CM16|SIV-MND-2|CAMEROON|1998
		AF382828|SIVcpzGAB2|SIV-CPZ|GABON|1988
		AF382829|SIVRCMGAB1|SIV-RCM|GABON|
		AF407418|VAU|HIV-1-O|FRANCE|1992
		AF447763|TAN1|SIV-CPZ|TANZANIA|2000
		AF468658|CN71|SIV-GSN|CAMEROON|1999
		AF468659|CN166|SIV-GSN|CAMEROON|1999
		AF478588|SIVgsn_99CM_CN71|SIV-GSN|CAMEROON|1999
		AF478589|SIVgsn_99CM_CN7|SIV-GSN|CAMEROON|1999
		AF478590|SIVgsn_99CM_CN166|SIV-GSN|CAMEROON|1999
		AF478591|SIVmon_99CM_CML1|SIV-MON|CAMEROON|1999
		AF478592|SIVmus_01CM_S1239|SIV-MUS-1|CAMEROON|2001
		AF478593|SIVmus_01CM_S1085|SIV-MUS-1|CAMEROON|2001
		AF478594|SIVtal_00CM_271|SIV-TAL|CAMEROON|2000
		AF478595|SIVtal_00CM_266|SIV-TAL|CAMEROON|2000
		AF478598|SIVmnd2_00CM_S46|SIV-MND-2|CAMEROON|2000
		AF478600|SIVdeb_01CM_1083|SIV-DEB|CAMEROON|2001
		AF478601|SIVdeb_99CM_CN40|SIV-DEB|CAMEROON|1999
		AF478602|SIVdeb_01CM_S1014|SIV-DEB|CAMEROON|2001
		AF478603|SIVdeb_99CM_CNE5|SIV-DEB|CAMEROON|1999
		AF478604|SIVdeb_01CM_1161|SIV-DEB|CAMEROON|2001
		AF478605|SIVdeb_99CM_CNE1|SIV-DEB|CAMEROON|1999
		AF478606|SIVcol_00CM_247|SIV-COL|CAMEROON|2001
		AF478607|SIVcol_00CM_243|SIV-COL|CAMEROON|2000
		AF478608|SIVcol_99CM_11|SIV-COL|CAMEROON|1999
		AJ006022|YBF30|HIV-1-N|CAMEROON|1995
		AJ302646|99SE-MP1299|HIV-1-O|SENEGAL|1999
		AJ549283|NG1|SIV-MON|NIGERIA|
		AJ549756|DEBNG1|SIV-DEB|NIGERIA|
		AJ551401|Qu|SIV-ASC|UNITED_KINGDOM|2003
		AJ580407|CD1_CMO580407|SIV-DEN|DEM_REP_OF_CONGO|
		AJ627021|SIVery_CER001|SIV-REG|EQUATORIAL_GUINEA|2001
		AJ627024|SIVery_CER029|SIV-REG|EQUATORIAL_GUINEA|2001
		AJ627025|SIVery_CER037|SIV-REG|EQUATORIAL_GUINEA|2001
		AJ627029|SIVery_CER060|SIV-REG|EQUATORIAL_GUINEA|2001
		AJ627030|SIVery_CER065|SIV-REG|EQUATORIAL_GUINEA|2001
		AJ627031|SIVery_CER066|SIV-REG|EQUATORIAL_GUINEA|2001
		AJ972422|sol_36|SIV-SUN|GABON|2001
		AM113576|MS23|SIV-MND-1|GABON|
		AM113577|MS25|SIV-MND-1|GABON|
		AM182197|8023|SIV-TAL|CAMEROON|2001
		AM296489|CP684|SIV-GOR|CAMEROON|2006
		AM296491|CP1436|SIV-GOR|CAMEROON|2006
		AM696216|SIVcpzMB897|SIV-CPZ|CAMEROON|2005
		AM713177|98CI04|SIV-WRC|COTE_DIVOIRE|1998
		AM743109|04CI_196|SIV-WRC|COTE_DIVOIRE|2004
		AM743110|04CI_116|SIV-WRC|COTE_DIVOIRE|2004
		AM743111|04CI_299|SIV-WRC|COTE_DIVOIRE|2004
		AM743113|04CI_115|SIV-WRC|COTE_DIVOIRE|2004
		AM743114|04CI_112|SIV-WRC|COTE_DIVOIRE|2004
		AM743115|04CI_223|SIV-WRC|COTE_DIVOIRE|2004
		AM743117|04CI_237|SIV-WRC|COTE_DIVOIRE|2004
		AM745105|97CI14|SIV-WRC|COTE_DIVOIRE|1997
		AM937062|Pbt-05GM-X02|SIV-WRC|GAMBIA|2005
		AY138266|SIVwrc_98IC_04|SIV-WRC|COTE_DIVOIRE|1998
		AY138267|SIVwrc_00IC_04|SIV-WRC|COTE_DIVOIRE|2000
		AY138268|SIVwrc_97IC_14|SIV-WRC|COTE_DIVOIRE|1997
		AY159321|FAO|SIV-DRL||
		AY159322|5440|SIV-MND-2||
		AY169803|96CMA102|HIV-1-O|CAMEROON|1996
		AY169814|99USTWLA|HIV-1-O|UNITED_STATES|1999
		AY169968|SIVcpzCAM13|SIV-CPZ|CAMEROON|2001
		AY324652|RW30|SIV-LST|RWANDA|2002
		AY340700|SIVmus_01CM1085|SIV-MUS-1|CAMEROON|2001
		AY340701|L1_99CML1|SIV-MON|CAMEROON|1999
		AY523862|KE20|SIV-SYK|KENYA|
		AY523863|KE13|SIV-SYK|KENYA|
		AY523864|CM195|SIV-SYK|UNITED_STATES|
		AY523865|CM40|SIV-DEB|CAMEROON|1999
		AY523866|CM5|SIV-DEB|CAMEROON|1999
		AY523867|KE51|SIV-SYK|KENYA|
		AY532635|DJO0131|HIV-1-N|CAMEROON|2002
		AY655740|1867|SIV-TAL|UNITED_STATES|
		AY655741|416|SIV-TAL|UNITED_STATES|
		AY655742|1511|SIV-TAL|UNITED_STATES|
		AY655743|742|SIV-TAL|UNITED_STATES|
		AY655744|266|SIV-TAL|CAMEROON|2000
		DQ370397|SIVcpzMT148|SIV-CPZ|CAMEROON|2005
		DQ370398|SIVcpzMT142|SIV-CPZ|CAMEROON|2005
		DQ370399|SIVcpzMT143|SIV-CPZ|CAMEROON|2005
		DQ370402|SIVcpzMT149|SIV-CPZ|CAMEROON|2005
		DQ370407|SIVcpzEK505|SIV-CPZ|CAMEROON|2005
		DQ370408|SIVcpzEK502|SIV-CPZ|CAMEROON|2005
		DQ370409|SIVcpzEK506|SIV-CPZ|CAMEROON|2005
		DQ370411|SIVcpzEK519|SIV-CPZ|CAMEROON|2005
		DQ370415|SIVpczMB192|SIV-CPZ|CAMEROON|2005
		EF070329|CM1246|SIV-MUS-2|CAMEROON|2001
		EF070330|CM1239|SIV-MUS-1|CAMEROON|2001
		EF070331|CM2500|SIV-MUS-2|CAMEROON|2001
		EF070332|SIVmus01CM2554|SIV-MUS-2|CAMEROON|2001
		EF070333|SIVmus01CM2573|SIV-MUS-2|CAMEROON|2001
		EF394356|TAN1|SIV-CPZ|TANZANIA|2000
		EF394357|TAN2|SIV-CPZ|TANZANIA|2001
		EF394358|TAN3|SIV-CPZ|TANZANIA|2002
		FJ424863|SIVgorCP2135con|SIV-GOR|CAMEROON|2007
		FJ424866|SIVgor2139_287|SIV-GOR|CAMEROON|2007
		FJ424871|SIVgorCP684con|SIV-GOR|CAMEROON|2004
		FJ895395|SIVcpzTAN6_Ch-099|SIV-CPZ|TANZANIA|2005
		FJ895400|SIVcpzTAN12_Ch-052|SIV-CPZ|TANZANIA|2006
		FJ919706|SIVrcm02CM8081|SIV-RCM|CAMEROON|2002
		FJ919707|SIVrcm01CM8001|SIV-RCM|CAMEROON|2001
		FJ919708|SIVrcm02CM8294|SIV-RCM|CAMEROON|2002
		FJ919710|SIVmnd2CM8084|SIV-MND-2|CAMEROON|2002
		FJ919714|SIVgsn99CM28|SIV-GSN|CAMEROON|1999
		FJ919715|SIVgsn99CM42|SIV-GSN|CAMEROON|1999
		FJ919716|SIVcol02CM4371|SIV-COL|CAMEROON|2002
		FJ919717|SIVcol01CM2282|SIV-COL|CAMEROON|2001
		FJ919718|SIVcol01CM1437|SIV-COL|CAMEROON|2001
		FJ919721|SIVdeb01CM1368|SIV-DEB|CAMEROON|2001
		FJ919722|SIVdeb01CM3418|SIV-DEB|CAMEROON|2001
		FJ919723|SIVdeb04CMPF3074|SIV-DEB|CAMEROON|2004
		FJ919724|SIVdeb04CMPF3061|SIV-DEB|CAMEROON|2004
		FR751162|SIVsunK08_Gab|SIV-SUN|GABON|2008
		FR751163|SIVsunME_Gab07|SIV-SUN|GABON|2007
		FR751164|SIVsunMO_Gab07|SIV-SUN|GABON|2007
		GQ217539|SIVcpzGab4|SIV-CPZ|GABON|2006
		GQ324958|U14842|HIV-1-N|CAMEROON|2006
		GQ324959|SJGddd|HIV-1-N|CAMEROON|2002
		GQ324962|U14296|HIV-1-N|CAMEROON|2006
		GU989632|SIVdeb09DRCPS8|SIV-DEB|DEM_REP_OF_CONGO|2009
		HE591399|SIVrcm_10Gab_OM57|SIV-RCM|GABON|2010
		HE591400|SIVrcm_10Gab_OM62|SIV-RCM|GABON|2010
		HE591401|SIVrcm_10Gab_OM67|SIV-RCM|GABON|2010
		HE591402|SIVrcm_10Gab_OM71|SIV-RCM|GABON|2010
		HE591403|SIVrcm_10Gab_OM32|SIV-RCM|GABON|2010
		HM363406|SIVreg-REG001-Bioko|SIV-REG|EQUATORIAL_GUINEA|2001
		HM363407|SIVreg-REG005-Bioko|SIV-REG|EQUATORIAL_GUINEA|2001
		HM363408|SIVreg-REG016-Bioko|SIV-REG|EQUATORIAL_GUINEA|2001
		HM363409|SIVreg-REG021-Bioko|SIV-REG|EQUATORIAL_GUINEA|2001
		HM363410|SIVreg-REG024-Bioko|SIV-REG|EQUATORIAL_GUINEA|2001
		HM363411|SIVreg-REG029-Bioko|SIV-REG|EQUATORIAL_GUINEA|2001
		HM363412|SIVreg-REG037-Bioko|SIV-REG|EQUATORIAL_GUINEA|2001
		HM363413|SIVreg-REG045-Bioko|SIV-REG|EQUATORIAL_GUINEA|2001
		HM363414|SIVreg-REG049-Bioko|SIV-REG|EQUATORIAL_GUINEA|2001
		HM363415|SIVreg-REG065-Bioko|SIV-REG|EQUATORIAL_GUINEA|2001
		HM363416|SIVreg-REG066-Bioko|SIV-REG|EQUATORIAL_GUINEA|2001
		HM363417|SIVreg-REG070-Bioko|SIV-REG|EQUATORIAL_GUINEA|2001
		HM363418|SIVreg-REG114-Bioko|SIV-REG|EQUATORIAL_GUINEA|2001
		HM363419|SIVreg-REG145-Bioko|SIV-REG|EQUATORIAL_GUINEA|2001
		HM363420|SIVreg-REG208-Bioko|SIV-REG|EQUATORIAL_GUINEA|2001
		HM363421|SIVbcm-BCM91-Bioko|SIV-BLC|EQUATORIAL_GUINEA|2001
		HM363422|SIVbcm-BCM225-Bioko|SIV-BLC|EQUATORIAL_GUINEA|2003
		HM363423|SIVbcm-BCM307-Bioko|SIV-BLC|EQUATORIAL_GUINEA|2002
		HM363424|SIVprg-PRG056-Bioko|SIV-PRG|EQUATORIAL_GUINEA|2001
		HM363425|SIVprg-PRG138-Bioko|SIV-PRG|EQUATORIAL_GUINEA|2002
		HM803689|SIVrcm-02CM8081|SIV-RCM|CAMEROON|2002
		HQ906838|Mnd_Kouki|SIV-MND-2|GABON|
		HQ906839|Mnd_BikoMd|SIV-MND-1|GABON|
		HQ906840|Mnd_OI1025|SIV-MND-2|GABON|
		HQ906841|Mnd_OI1454|SIV-MND-2|GABON|
		HQ906843|Mnd_Yombi|SIV-MND-1|GABON|
		HQ906847|RCM_Modiboti|SIV-RCM|GABON|
		JN020276|SIVasc_09DRC93|SIV-ASC|DEM_REP_OF_CONGO|2009
		JN091690|UG38|SIV-CPZ|TANZANIA|2009
		JN091691|TAN5|SIV-CPZ|TANZANIA|2006
		JN091692|UG31|SIV-CPZ|TANZANIA|2009
		JN835461|SIVcpzMB897.c2|SIV-CPZ|CAMEROON|2005
		JQ768416|SIVcpzTAN13|SIV-CPZ|TANZANIA|2006
		JQ866001|BF1167|SIV-CPZ|DEM_REP_OF_CONGO|2006
		JQ866013|PA75|SIV-CPZ|DEM_REP_OF_CONGO|2003
		JX178450|LB715|SIV-CPZ|CAMEROON|2005
		JX462308|VMT13933|SIV-VER|SOUTH_AFRICA|2010
		JX462310|VMT14527|SIV-VER|SOUTH_AFRICA|2010
		JX462325|VMT16543|SIV-VER|SOUTH_AFRICA|2010
		JX462332|VMT17101|SIV-VER|SOUTH_AFRICA|2010
		JX462335|VMT17048|SIV-VER|SOUTH_AFRICA|2010
		JX462352|VMT19243|SIV-VER|SOUTH_AFRICA|2010
		JX462357|VMT19765|SIV-VER|SOUTH_AFRICA|2010
		JX462361|VMT18559|SIV-VER|SOUTH_AFRICA|2010
		JX462363|VMT22897|SIV-VER|SOUTH_AFRICA|2010
		JX462392|VMT77884|SIV-VER|SOUTH_AFRICA|2010
		JX860430|SIVsmCI2|SIV-SMM|COTE_DIVOIRE|1979
		JX860431|SIVsmLIB1|SIV-SMM|LIBERIA|1989
		JX860432|SIVsmSL92A|SIV-SMM|SIERRA_LEONE|1992
		JX860433|SIVsmSL92B|SIV-SMM|SIERRA_LEONE|1992
		KF214240|BWC01|SIV-COL|UGANDA|2010
		KF214241|BWC07|SIV-COL|UGANDA|2010
		KF304707|SIVmus-09GabOI81|SIV-MUS-3|GABON|2009
		KF304708|SIVmus-11GabPts02|SIV-MUS-3|GABON|2011
		KJ461714|RT11|SIV-ASC|UGANDA|2010
		KJ461715|RT08|SIV-ASC|UGANDA|2010
		KJ461716|RT03|SIV-ASC|UGANDA|2010
		KJ467460|VMT74362-Abuko|SIV-SAB|GAMBIA|2011
		KJ467466|VMT74692-ITC_Bijilo|SIV-SAB|GAMBIA|2011
		KJ467469|VMT74812-ITC_Bijilo|SIV-SAB|GAMBIA|2011
		KJ467472|VMT75037-ITC_Bijilo|SIV-SAB|GAMBIA|2011
		KJ467474|VMT75112-ITC_Bijilo|SIV-SAB|GAMBIA|2011
		KJ467475|VMT75142-ITC_Bijilo|SIV-SAB|GAMBIA|2011
		KJ467482|VMT75397-ITC_Bijilo|SIV-SAB|GAMBIA|2011
		KJ467493|VMT76192-Mango|SIV-SAB|GAMBIA|2011
		KJ467497|VMT76327-Janjanbureh|SIV-SAB|GAMBIA|2011
		KM378563|D3|SIV-DRL|GERMANY|2011
		KP004989|SIVgor-BPID1|SIV-GOR|CAMEROON|2012
		KP861923|LB715|SIV-CPZ|CAMEROON|2005
		L06042|SYK173_COMGNM|SIV-SYK|KENYA|
		L20571|MVP5180|HIV-1-O|CAMEROON|1991
		L20587|ANT70|HIV-1-O|BELGIUM|1987
		L40990|9063|SIV-VER|KENYA|
		LM999945|SIVagmTAN-CM545-pol|SIV-TAN|CAMEROON|2001
		M27470|MNDGB1|SIV-MND-1|GABON|
		M30502|BEN|HIV-2-A|GERMANY|
		M30931|AGM3|SIV-VER|GERMANY|
		M31113|ST_JSP4_27|HIV-2-A|SENEGAL|1986
		M62320|U455_U455A|HIV-1-A1|UGANDA|1985
		M66437|GRI_677_gri_1|SIV-GRV|ETHIOPIA|
		NC_001549|677|SIV-GRV|ETHIOPIA|
		NC_004455|98CM16|SIV-MND-2|CAMEROON|1998
		U04005|SAB1|SIV-SAB|SENEGAL|
		U21135|WEAU160_GHOSH|HIV-1-B|UNITED_STATES|1990
		U27200|EHO|HIV-2-B|COTE_DIVOIRE|
		U42720|ANT|SIV-CPZ|DEM_REP_OF_CONGO|1990
		U46016|ETH2220|HIV-1-C|ETHIOPIA|1986
		U58991|SIVagmTAN1|SIV-TAN|UGANDA|
		U88822|84ZR085|HIV-1-D|DEM_REP_OF_CONGO|1984
		X61240|D205_ALT|HIV-2-B|GHANA|1986
	;
END;
BEGIN TREES;
	TRANSLATE
		1	AB485666|BCF06|HIV-1-O|CAMEROON|1994,
		2	AB485668|I_2478B|HIV-1-O|UNITED_STATES|,
		3	AF075269|lho7|SIV-LST|KENYA|,
		4	AF077336|VI850|HIV-1-F1|BELGIUM|1993,
		5	AF082339|ALI|HIV-2-A|PORTUGAL|,
		6	AF103818|US_Marilyn|SIV-CPZ|UNITED_STATES|1985,
		7	AF131870|L14|SIV-SUN|GABON|1998,
		8	AF188114|SIVlhoest447|SIV-LST|DEM_REP_OF_CONGO|1988,
		9	AF188115|SIVlhoest485|SIV-LST|DEM_REP_OF_CONGO|1988,
		10	AF188116|SIVlhoest524|SIV-LST|DEM_REP_OF_CONGO|1988,
		11	AF301154|COL163_SIVcol163|SIV-COL|CAMEROON|,
		12	AF301155|COL1216_SIVcol216|SIV-COL|CAMEROON|,
		13	AF301156|CGU1|SIV-COL|CAMEROON|,
		14	AF301607|CM16|SIV-MND-2|CAMEROON|1998,
		15	AF301608|99CM31|SIV-MND-2|CAMEROON|1999,
		16	AF328280|SIVMND17D2|SIV-MND-1|GABON|,
		17	AF328283|SIVMNDLOP6|SIV-MND-1|GABON|,
		18	AF328295|M14|SIV-MND-2|GABON|,
		19	AF334679|SL92B|SIV-SMM|SIERRA_LEONE|1992,
		20	AF349680|NG411|SIV-RCM|NIGERIA|,
		21	AF349681|RCMNG409|SIV-RCM|NIGERIA|,
		22	AF367411|CM16|SIV-MND-2|CAMEROON|1998,
		23	AF382828|SIVcpzGAB2|SIV-CPZ|GABON|1988,
		24	AF382829|SIVRCMGAB1|SIV-RCM|GABON|,
		25	AF407418|VAU|HIV-1-O|FRANCE|1992,
		26	AF447763|TAN1|SIV-CPZ|TANZANIA|2000,
		27	AF468658|CN71|SIV-GSN|CAMEROON|1999,
		28	AF468659|CN166|SIV-GSN|CAMEROON|1999,
		29	AF478588|SIVgsn_99CM_CN71|SIV-GSN|CAMEROON|1999,
		30	AF478589|SIVgsn_99CM_CN7|SIV-GSN|CAMEROON|1999,
		31	AF478590|SIVgsn_99CM_CN166|SIV-GSN|CAMEROON|1999,
		32	AF478591|SIVmon_99CM_CML1|SIV-MON|CAMEROON|1999,
		33	AF478592|SIVmus_01CM_S1239|SIV-MUS-1|CAMEROON|2001,
		34	AF478593|SIVmus_01CM_S1085|SIV-MUS-1|CAMEROON|2001,
		35	AF478594|SIVtal_00CM_271|SIV-TAL|CAMEROON|2000,
		36	AF478595|SIVtal_00CM_266|SIV-TAL|CAMEROON|2000,
		37	AF478598|SIVmnd2_00CM_S46|SIV-MND-2|CAMEROON|2000,
		38	AF478600|SIVdeb_01CM_1083|SIV-DEB|CAMEROON|2001,
		39	AF478601|SIVdeb_99CM_CN40|SIV-DEB|CAMEROON|1999,
		40	AF478602|SIVdeb_01CM_S1014|SIV-DEB|CAMEROON|2001,
		41	AF478603|SIVdeb_99CM_CNE5|SIV-DEB|CAMEROON|1999,
		42	AF478604|SIVdeb_01CM_1161|SIV-DEB|CAMEROON|2001,
		43	AF478605|SIVdeb_99CM_CNE1|SIV-DEB|CAMEROON|1999,
		44	AF478606|SIVcol_00CM_247|SIV-COL|CAMEROON|2001,
		45	AF478607|SIVcol_00CM_243|SIV-COL|CAMEROON|2000,
		46	AF478608|SIVcol_99CM_11|SIV-COL|CAMEROON|1999,
		47	AJ006022|YBF30|HIV-1-N|CAMEROON|1995,
		48	AJ302646|99SE-MP1299|HIV-1-O|SENEGAL|1999,
		49	AJ549283|NG1|SIV-MON|NIGERIA|,
		50	AJ549756|DEBNG1|SIV-DEB|NIGERIA|,
		51	AJ551401|Qu|SIV-ASC|UNITED_KINGDOM|2003,
		52	AJ580407|CD1_CMO580407|SIV-DEN|DEM_REP_OF_CONGO|,
		53	AJ627021|SIVery_CER001|SIV-REG|EQUATORIAL_GUINEA|2001,
		54	AJ627024|SIVery_CER029|SIV-REG|EQUATORIAL_GUINEA|2001,
		55	AJ627025|SIVery_CER037|SIV-REG|EQUATORIAL_GUINEA|2001,
		56	AJ627029|SIVery_CER060|SIV-REG|EQUATORIAL_GUINEA|2001,
		57	AJ627030|SIVery_CER065|SIV-REG|EQUATORIAL_GUINEA|2001,
		58	AJ627031|SIVery_CER066|SIV-REG|EQUATORIAL_GUINEA|2001,
		59	AJ972422|sol_36|SIV-SUN|GABON|2001,
		60	AM113576|MS23|SIV-MND-1|GABON|,
		61	AM113577|MS25|SIV-MND-1|GABON|,
		62	AM182197|8023|SIV-TAL|CAMEROON|2001,
		63	AM296489|CP684|SIV-GOR|CAMEROON|2006,
		64	AM296491|CP1436|SIV-GOR|CAMEROON|2006,
		65	AM696216|SIVcpzMB897|SIV-CPZ|CAMEROON|2005,
		66	AM713177|98CI04|SIV-WRC|COTE_DIVOIRE|1998,
		67	AM743109|04CI_196|SIV-WRC|COTE_DIVOIRE|2004,
		68	AM743110|04CI_116|SIV-WRC|COTE_DIVOIRE|2004,
		69	AM743111|04CI_299|SIV-WRC|COTE_DIVOIRE|2004,
		70	AM743113|04CI_115|SIV-WRC|COTE_DIVOIRE|2004,
		71	AM743114|04CI_112|SIV-WRC|COTE_DIVOIRE|2004,
		72	AM743115|04CI_223|SIV-WRC|COTE_DIVOIRE|2004,
		73	AM743117|04CI_237|SIV-WRC|COTE_DIVOIRE|2004,
		74	AM745105|97CI14|SIV-WRC|COTE_DIVOIRE|1997,
		75	AM937062|Pbt-05GM-X02|SIV-WRC|GAMBIA|2005,
		76	AY138266|SIVwrc_98IC_04|SIV-WRC|COTE_DIVOIRE|1998,
		77	AY138267|SIVwrc_00IC_04|SIV-WRC|COTE_DIVOIRE|2000,
		78	AY138268|SIVwrc_97IC_14|SIV-WRC|COTE_DIVOIRE|1997,
		79	AY159321|FAO|SIV-DRL||,
		80	AY159322|5440|SIV-MND-2||,
		81	AY169803|96CMA102|HIV-1-O|CAMEROON|1996,
		82	AY169814|99USTWLA|HIV-1-O|UNITED_STATES|1999,
		83	AY169968|SIVcpzCAM13|SIV-CPZ|CAMEROON|2001,
		84	AY324652|RW30|SIV-LST|RWANDA|2002,
		85	AY340700|SIVmus_01CM1085|SIV-MUS-1|CAMEROON|2001,
		86	AY340701|L1_99CML1|SIV-MON|CAMEROON|1999,
		87	AY523862|KE20|SIV-SYK|KENYA|,
		88	AY523863|KE13|SIV-SYK|KENYA|,
		89	AY523864|CM195|SIV-SYK|UNITED_STATES|,
		90	AY523865|CM40|SIV-DEB|CAMEROON|1999,
		91	AY523866|CM5|SIV-DEB|CAMEROON|1999,
		92	AY523867|KE51|SIV-SYK|KENYA|,
		93	AY532635|DJO0131|HIV-1-N|CAMEROON|2002,
		94	AY655740|1867|SIV-TAL|UNITED_STATES|,
		95	AY655741|416|SIV-TAL|UNITED_STATES|,
		96	AY655742|1511|SIV-TAL|UNITED_STATES|,
		97	AY655743|742|SIV-TAL|UNITED_STATES|,
		98	AY655744|266|SIV-TAL|CAMEROON|2000,
		99	DQ370397|SIVcpzMT148|SIV-CPZ|CAMEROON|2005,
		100	DQ370398|SIVcpzMT142|SIV-CPZ|CAMEROON|2005,
		101	DQ370399|SIVcpzMT143|SIV-CPZ|CAMEROON|2005,
		102	DQ370402|SIVcpzMT149|SIV-CPZ|CAMEROON|2005,
		103	DQ370407|SIVcpzEK505|SIV-CPZ|CAMEROON|2005,
		104	DQ370408|SIVcpzEK502|SIV-CPZ|CAMEROON|2005,
		105	DQ370409|SIVcpzEK506|SIV-CPZ|CAMEROON|2005,
		106	DQ370411|SIVcpzEK519|SIV-CPZ|CAMEROON|2005,
		107	DQ370415|SIVpczMB192|SIV-CPZ|CAMEROON|2005,
		108	EF070329|CM1246|SIV-MUS-2|CAMEROON|2001,
		109	EF070330|CM1239|SIV-MUS-1|CAMEROON|2001,
		110	EF070331|CM2500|SIV-MUS-2|CAMEROON|2001,
		111	EF070332|SIVmus01CM2554|SIV-MUS-2|CAMEROON|2001,
		112	EF070333|SIVmus01CM2573|SIV-MUS-2|CAMEROON|2001,
		113	EF394356|TAN1|SIV-CPZ|TANZANIA|2000,
		114	EF394357|TAN2|SIV-CPZ|TANZANIA|2001,
		115	EF394358|TAN3|SIV-CPZ|TANZANIA|2002,
		116	FJ424863|SIVgorCP2135con|SIV-GOR|CAMEROON|2007,
		117	FJ424866|SIVgor2139_287|SIV-GOR|CAMEROON|2007,
		118	FJ424871|SIVgorCP684con|SIV-GOR|CAMEROON|2004,
		119	FJ895395|SIVcpzTAN6_Ch-099|SIV-CPZ|TANZANIA|2005,
		120	FJ895400|SIVcpzTAN12_Ch-052|SIV-CPZ|TANZANIA|2006,
		121	FJ919706|SIVrcm02CM8081|SIV-RCM|CAMEROON|2002,
		122	FJ919707|SIVrcm01CM8001|SIV-RCM|CAMEROON|2001,
		123	FJ919708|SIVrcm02CM8294|SIV-RCM|CAMEROON|2002,
		124	FJ919710|SIVmnd2CM8084|SIV-MND-2|CAMEROON|2002,
		125	FJ919714|SIVgsn99CM28|SIV-GSN|CAMEROON|1999,
		126	FJ919715|SIVgsn99CM42|SIV-GSN|CAMEROON|1999,
		127	FJ919716|SIVcol02CM4371|SIV-COL|CAMEROON|2002,
		128	FJ919717|SIVcol01CM2282|SIV-COL|CAMEROON|2001,
		129	FJ919718|SIVcol01CM1437|SIV-COL|CAMEROON|2001,
		130	FJ919721|SIVdeb01CM1368|SIV-DEB|CAMEROON|2001,
		131	FJ919722|SIVdeb01CM3418|SIV-DEB|CAMEROON|2001,
		132	FJ919723|SIVdeb04CMPF3074|SIV-DEB|CAMEROON|2004,
		133	FJ919724|SIVdeb04CMPF3061|SIV-DEB|CAMEROON|2004,
		134	FR751162|SIVsunK08_Gab|SIV-SUN|GABON|2008,
		135	FR751163|SIVsunME_Gab07|SIV-SUN|GABON|2007,
		136	FR751164|SIVsunMO_Gab07|SIV-SUN|GABON|2007,
		137	GQ217539|SIVcpzGab4|SIV-CPZ|GABON|2006,
		138	GQ324958|U14842|HIV-1-N|CAMEROON|2006,
		139	GQ324959|SJGddd|HIV-1-N|CAMEROON|2002,
		140	GQ324962|U14296|HIV-1-N|CAMEROON|2006,
		141	GU989632|SIVdeb09DRCPS8|SIV-DEB|DEM_REP_OF_CONGO|2009,
		142	HE591399|SIVrcm_10Gab_OM57|SIV-RCM|GABON|2010,
		143	HE591400|SIVrcm_10Gab_OM62|SIV-RCM|GABON|2010,
		144	HE591401|SIVrcm_10Gab_OM67|SIV-RCM|GABON|2010,
		145	HE591402|SIVrcm_10Gab_OM71|SIV-RCM|GABON|2010,
		146	HE591403|SIVrcm_10Gab_OM32|SIV-RCM|GABON|2010,
		147	HM363406|SIVreg-REG001-Bioko|SIV-REG|EQUATORIAL_GUINEA|2001,
		148	HM363407|SIVreg-REG005-Bioko|SIV-REG|EQUATORIAL_GUINEA|2001,
		149	HM363408|SIVreg-REG016-Bioko|SIV-REG|EQUATORIAL_GUINEA|2001,
		150	HM363409|SIVreg-REG021-Bioko|SIV-REG|EQUATORIAL_GUINEA|2001,
		151	HM363410|SIVreg-REG024-Bioko|SIV-REG|EQUATORIAL_GUINEA|2001,
		152	HM363411|SIVreg-REG029-Bioko|SIV-REG|EQUATORIAL_GUINEA|2001,
		153	HM363412|SIVreg-REG037-Bioko|SIV-REG|EQUATORIAL_GUINEA|2001,
		154	HM363413|SIVreg-REG045-Bioko|SIV-REG|EQUATORIAL_GUINEA|2001,
		155	HM363414|SIVreg-REG049-Bioko|SIV-REG|EQUATORIAL_GUINEA|2001,
		156	HM363415|SIVreg-REG065-Bioko|SIV-REG|EQUATORIAL_GUINEA|2001,
		157	HM363416|SIVreg-REG066-Bioko|SIV-REG|EQUATORIAL_GUINEA|2001,
		158	HM363417|SIVreg-REG070-Bioko|SIV-REG|EQUATORIAL_GUINEA|2001,
		159	HM363418|SIVreg-REG114-Bioko|SIV-REG|EQUATORIAL_GUINEA|2001,
		160	HM363419|SIVreg-REG145-Bioko|SIV-REG|EQUATORIAL_GUINEA|2001,
		161	HM363420|SIVreg-REG208-Bioko|SIV-REG|EQUATORIAL_GUINEA|2001,
		162	HM363421|SIVbcm-BCM91-Bioko|SIV-BLC|EQUATORIAL_GUINEA|2001,
		163	HM363422|SIVbcm-BCM225-Bioko|SIV-BLC|EQUATORIAL_GUINEA|2003,
		164	HM363423|SIVbcm-BCM307-Bioko|SIV-BLC|EQUATORIAL_GUINEA|2002,
		165	HM363424|SIVprg-PRG056-Bioko|SIV-PRG|EQUATORIAL_GUINEA|2001,
		166	HM363425|SIVprg-PRG138-Bioko|SIV-PRG|EQUATORIAL_GUINEA|2002,
		167	HM803689|SIVrcm-02CM8081|SIV-RCM|CAMEROON|2002,
		168	HQ906838|Mnd_Kouki|SIV-MND-2|GABON|,
		169	HQ906839|Mnd_BikoMd|SIV-MND-1|GABON|,
		170	HQ906840|Mnd_OI1025|SIV-MND-2|GABON|,
		171	HQ906841|Mnd_OI1454|SIV-MND-2|GABON|,
		172	HQ906843|Mnd_Yombi|SIV-MND-1|GABON|,
		173	HQ906847|RCM_Modiboti|SIV-RCM|GABON|,
		174	JN020276|SIVasc_09DRC93|SIV-ASC|DEM_REP_OF_CONGO|2009,
		175	JN091690|UG38|SIV-CPZ|TANZANIA|2009,
		176	JN091691|TAN5|SIV-CPZ|TANZANIA|2006,
		177	JN091692|UG31|SIV-CPZ|TANZANIA|2009,
		178	JN835461|SIVcpzMB897.c2|SIV-CPZ|CAMEROON|2005,
		179	JQ768416|SIVcpzTAN13|SIV-CPZ|TANZANIA|2006,
		180	JQ866001|BF1167|SIV-CPZ|DEM_REP_OF_CONGO|2006,
		181	JQ866013|PA75|SIV-CPZ|DEM_REP_OF_CONGO|2003,
		182	JX178450|LB715|SIV-CPZ|CAMEROON|2005,
		183	JX462308|VMT13933|SIV-VER|SOUTH_AFRICA|2010,
		184	JX462310|VMT14527|SIV-VER|SOUTH_AFRICA|2010,
		185	JX462325|VMT16543|SIV-VER|SOUTH_AFRICA|2010,
		186	JX462332|VMT17101|SIV-VER|SOUTH_AFRICA|2010,
		187	JX462335|VMT17048|SIV-VER|SOUTH_AFRICA|2010,
		188	JX462352|VMT19243|SIV-VER|SOUTH_AFRICA|2010,
		189	JX462357|VMT19765|SIV-VER|SOUTH_AFRICA|2010,
		190	JX462361|VMT18559|SIV-VER|SOUTH_AFRICA|2010,
		191	JX462363|VMT22897|SIV-VER|SOUTH_AFRICA|2010,
		192	JX462392|VMT77884|SIV-VER|SOUTH_AFRICA|2010,
		193	JX860430|SIVsmCI2|SIV-SMM|COTE_DIVOIRE|1979,
		194	JX860431|SIVsmLIB1|SIV-SMM|LIBERIA|1989,
		195	JX860432|SIVsmSL92A|SIV-SMM|SIERRA_LEONE|1992,
		196	JX860433|SIVsmSL92B|SIV-SMM|SIERRA_LEONE|1992,
		197	KF214240|BWC01|SIV-COL|UGANDA|2010,
		198	KF214241|BWC07|SIV-COL|UGANDA|2010,
		199	KF304707|SIVmus-09GabOI81|SIV-MUS-3|GABON|2009,
		200	KF304708|SIVmus-11GabPts02|SIV-MUS-3|GABON|2011,
		201	KJ461714|RT11|SIV-ASC|UGANDA|2010,
		202	KJ461715|RT08|SIV-ASC|UGANDA|2010,
		203	KJ461716|RT03|SIV-ASC|UGANDA|2010,
		204	KJ467460|VMT74362-Abuko|SIV-SAB|GAMBIA|2011,
		205	KJ467466|VMT74692-ITC_Bijilo|SIV-SAB|GAMBIA|2011,
		206	KJ467469|VMT74812-ITC_Bijilo|SIV-SAB|GAMBIA|2011,
		207	KJ467472|VMT75037-ITC_Bijilo|SIV-SAB|GAMBIA|2011,
		208	KJ467474|VMT75112-ITC_Bijilo|SIV-SAB|GAMBIA|2011,
		209	KJ467475|VMT75142-ITC_Bijilo|SIV-SAB|GAMBIA|2011,
		210	KJ467482|VMT75397-ITC_Bijilo|SIV-SAB|GAMBIA|2011,
		211	KJ467493|VMT76192-Mango|SIV-SAB|GAMBIA|2011,
		212	KJ467497|VMT76327-Janjanbureh|SIV-SAB|GAMBIA|2011,
		213	KM378563|D3|SIV-DRL|GERMANY|2011,
		214	KP004989|SIVgor-BPID1|SIV-GOR|CAMEROON|2012,
		215	KP861923|LB715|SIV-CPZ|CAMEROON|2005,
		216	L06042|SYK173_COMGNM|SIV-SYK|KENYA|,
		217	L20571|MVP5180|HIV-1-O|CAMEROON|1991,
		218	L20587|ANT70|HIV-1-O|BELGIUM|1987,
		219	L40990|9063|SIV-VER|KENYA|,
		220	LM999945|SIVagmTAN-CM545-pol|SIV-TAN|CAMEROON|2001,
		221	M27470|MNDGB1|SIV-MND-1|GABON|,
		222	M30502|BEN|HIV-2-A|GERMANY|,
		223	M30931|AGM3|SIV-VER|GERMANY|,
		224	M31113|ST_JSP4_27|HIV-2-A|SENEGAL|1986,
		225	M62320|U455_U455A|HIV-1-A1|UGANDA|1985,
		226	M66437|GRI_677_gri_1|SIV-GRV|ETHIOPIA|,
		227	NC_001549|677|SIV-GRV|ETHIOPIA|,
		228	NC_004455|98CM16|SIV-MND-2|CAMEROON|1998,
		229	U04005|SAB1|SIV-SAB|SENEGAL|,
		230	U21135|WEAU160_GHOSH|HIV-1-B|UNITED_STATES|1990,
		231	U27200|EHO|HIV-2-B|COTE_DIVOIRE|,
		232	U42720|ANT|SIV-CPZ|DEM_REP_OF_CONGO|1990,
		233	U46016|ETH2220|HIV-1-C|ETHIOPIA|1986,
		234	U58991|SIVagmTAN1|SIV-TAN|UGANDA|,
		235	U88822|84ZR085|HIV-1-D|DEM_REP_OF_CONGO|1984,
		236	X61240|D205_ALT|HIV-2-B|GHANA|1986
	;
	TREE * UNTITLED = [&R] (((163[&height=0.00158598206937313,height_0.95_HPD={0,0.0059753954410553},height_median=0.000246327370405197,height_range={0,0.00795280188322067},length=389.859071255,length_0.95_HPD={92.6894651,924.1146722},length_median=306.10806285,length_range={92.6894651,1264.271732}]:358.7803287,(162[&height=0.00158598747104406,height_0.95_HPD={0,0.00597500056028366},height_median=0.000246372073888779,height_range={0,0.00795290619134903},length=313.0734085,length_0.95_HPD={92.6894651,604.2684181},length_median=252.2366853,length_range={92.6894651,1264.271732}]:200.6734151,164[&height=0.0015859979391098,height_0.95_HPD={0,0.0059753954410553},height_median=0.000246353447437286,height_range={0,0.00795290619134903},length=302.46930372,length_0.95_HPD={111.3815089,583.522124},length_median=237.7551889,length_range={111.3815089,1457.993763}]:200.6734151)[&height=261.463593635961,height_0.95_HPD={111.382768411189,518.847592100501},height_median=200.67366143316,height_range={111.382768411189,683.255332201719},length=183.291440618136,length_0.95_HPD={17.93388686,562.7436794},length_median=141.8896404,length_range={11.37213317,845.1644048},posterior=0]:158.1069136)[&height=441.969126898572,height_0.95_HPD={137.257490001619,972.538300000131},height_median=358.78057499975,height_range={137.257490001619,1457.99539999664},length=45715.1940568,length_0.95_HPD={9693.17135,90890.33374},length_median=36946.717555,length_range={9693.17135,276662.2725},posterior=1]:37052.45548,((44[&height=0.0015850392729044,height_0.95_HPD={1.08033418655396e-07,0.00597629696130753},height_median=0.000247351825237274,height_range={1.08033418655396e-07,0.00794999301433563},length=1296.066312806,length_0.95_HPD={307.3665385,2720.620861},length_median=1123.9061535,length_range={307.3665385,4706.063954}]:1719.935101,((12[&height=0.00158504374325275,height_0.95_HPD={0,0.00597649812698364},height_median=0.000247396528720856,height_range={0,0.00795049220323563},length=810.5616167434,length_0.95_HPD={98.30718424,1904.177723},length_median=628.9179362,length_range={98.30718424,3816.591253}]:536.2549076,127[&height=0.00158504664897919,height_0.95_HPD={0,0.00597649812698364},height_median=0.000247396528720856,height_range={0,0.00795049220323563},length=1034.0759649984,length_0.95_HPD={98.30718424,2798.783783},length_median=642.514243,length_range={98.30718424,4255.474324}]:536.2549076)[&height=716.05081024766,height_0.95_HPD={98.307184305042,1904.17939600348},height_median=536.25515499711,height_range={98.307184305042,3694.00665073469},length=1006.04569991948,length_0.95_HPD={118.3707083,2025.143121},length_median=943.7641406,length_range={118.3707083,4313.003534},posterior=0]:707.7349245,(129[&height=0.00158505544066429,height_0.95_HPD={0,0.00597680360078812},height_median=0.000247348099946976,height_range={0,0.00795039534568787},length=677.943305773,length_0.95_HPD={166.0872733,1320.984105},length_median=612.50279115,length_range={166.0872733,1903.157076}]:632.1832902,(128[&height=0.00158505838364363,height_0.95_HPD={0,0.00597680360078812},height_median=0.000247448682785034,height_range={0,0.00795043259859085},length=516.421978307,length_0.95_HPD={147.5079293,1025.977265},length_median=435.05150055,length_range={147.5079293,1428.029007}]:415.9697237,(11[&height=0.00158506862819195,height_0.95_HPD={0,0.00597680360078812},height_median=0.000247400254011154,height_range={0,0.00795044004917145},length=258.7734018619,length_0.95_HPD={96.46075631,547.2685967},length_median=216.72897445,length_range={73.89789878,892.038317}]:214.4997369,197[&height=0.00158506769686937,height_0.95_HPD={0,0.00597680360078812},height_median=0.000247400254011154,height_range={0,0.00795044004917145},length=283.3053479679,length_0.95_HPD={73.89789878,581.5305811},length_median=220.539522,length_range={73.89789878,1292.653026}]:214.4997369)[&height=254.733381234783,height_0.95_HPD={96.4652307853103,522.911943737417},height_median=214.499984271824,height_range={73.9021154306829,892.039907000959},length=356.374356792021,length_0.95_HPD={46.64112999,830.0540698},length_median=256.989126,length_range={46.64112999,2047.914959},posterior=0.94]:201.4699868)[&height=483.167696110275,height_0.95_HPD={147.507929332554,900.505105193704},height_median=415.969971105456,height_range={147.507929332554,1428.02906998992},length=238.696984731887,length_0.95_HPD={9.0191906,555.0385534},length_median=165.9620813,length_range={9.0191906,1015.030028},posterior=0]:216.2135665)[&height=743.609276328432,height_0.95_HPD={187.983440004289,1320.98467211425},height_median=632.183537583798,height_range={187.983440004289,1903.15904548764},length=676.997091091579,length_0.95_HPD={155.3277011,1598.076905},length_median=517.1664717,length_range={155.3277011,2612.719462},posterior=0.95]:611.8065419)[&height=1373.11097706,height_0.95_HPD={412.041445005685,2448.31522999704},height_median=1243.99007949978,height_range={412.041445005685,2651.50415999442},length=559.34816763,length_0.95_HPD={56.06820201,1523.013607},length_median=332.3836873,length_range={56.06820201,2283.448201},posterior=0]:475.9452691)[&height=2003.9841754181,height_0.95_HPD={467.971237700433,3800.40740431845},height_median=1719.93534864672,height_range={467.971237700433,4819.33766273409},length=2166.15721544286,length_0.95_HPD={280.3684199,4438.212971},length_median=1944.8859455,length_range={280.3684199,9328.250183},posterior=0.98]:2223.114136,(198[&height=0.00158508777618408,height_0.95_HPD={0,0.00597599893808365},height_median=0.000247199088335037,height_range={0,0.00795099139213562},length=3599.723857961,length_0.95_HPD={856.3919227,7302.709873},length_median=3015.263327,length_range={856.3919227,17308.05203}]:2670.962753,(46[&height=0.00158511154353619,height_0.95_HPD={1.04308128356934e-07,0.00597590208053589},height_median=0.000247199088335037,height_range={1.04308128356934e-07,0.00795039534568787},length=567.207035919,length_0.95_HPD={139.75092,1335.784452},length_median=488.7442508,length_range={135.4159477,2714.109866}]:488.7491506,(13[&height=0.00158509559929371,height_0.95_HPD={3.72529029846191e-09,0.00597589462995529},height_median=0.000247236341238022,height_range={3.72529029846191e-09,0.00795038044452667},length=119.8125074694,length_0.95_HPD={42.72683771,226.4416529},length_median=96.503776815,length_range={30.66517954,1063.054673}]:96.50759871,45[&height=0.00158509559929371,height_0.95_HPD={3.72529029846191e-09,0.00597589462995529},height_median=0.000247236341238022,height_range={3.72529029846191e-09,0.00795038044452667},length=119.8125074694,length_0.95_HPD={42.72683771,226.4416529},length_median=96.503776815,length_range={30.66517954,1063.054673}]:96.50759871)[&height=119.814092565179,height_0.95_HPD={42.7269015908241,226.443626992404},height_median=96.5078459456563,height_range={30.6651797071099,1063.05626599491},length=447.3945284656,length_0.95_HPD={84.19847842,1123.782622},length_median=376.70994195,length_range={84.19847842,1651.055193},posterior=1]:392.2415519)[&height=567.208621030413,height_0.95_HPD={139.752760998905,1335.78493900597},height_median=488.749397844076,height_range={135.420164301991,2714.11145899445},length=2569.032749558,length_0.95_HPD={573.7476321,5128.13596},length_median=2281.565779,length_range={573.7476321,11461.94573},posterior=1]:2182.213602)[&height=2910.47923223599,height_0.95_HPD={856.393180899322,5721.04995600134},height_median=2670.96299999952,height_range={856.393180899322,6621.22346700355},length=1443.07386940435,length_0.95_HPD={209.45718,3145.833583},length_median=1356.703257,length_range={105.9627642,3443.030842},posterior=0]:1272.086484)[&height=4598.87009693846,height_0.95_HPD={1465.57709999755,9429.70369000733},height_median=3943.0494844988,height_range={1366.44847000018,17308.0539999977},length=41558.29308676,length_0.95_HPD={8147.019601,86878.38597},length_median=33373.644295,length_range={8147.019601,260147.503},posterior=1]:33468.18657)[&height=46157.1631836985,height_0.95_HPD={10049.8604999967,91220.9852000028},height_median=37411.2360517904,height_range={10049.8604999967,277455.556999996},length=658001.725045,length_0.95_HPD={270743.7856,1192525.887},length_median=612279.17215,length_range={165259.4044,1891326.953},posterior=1]:619278.1489,(((((((169[&height=0.00156343832612038,height_0.95_HPD={0,0.00591999664902687},height_median=0.000162065029144287,height_range={0,0.00792410969734192},length=195.612471053,length_0.95_HPD={63.33714909,380.2710827},length_median=175.27254455,length_range={63.33714909,664.1988029}]:175.2723881,(16[&height=0.00156343501061201,height_0.95_HPD={0,0.00592000782489777},height_median=0.000162048265337944,height_range={0,0.00792407244443893},length=18.10206910106,length_0.95_HPD={5.538396594,33.19250009},length_median=17.200049725,length_range={4.287477338,44.3255775}]:17.20190918,221[&height=0.00156343501061201,height_0.95_HPD={0,0.00592000782489777},height_median=0.000162048265337944,height_range={0,0.00792407244443893},length=18.10206910106,length_0.95_HPD={5.538396594,33.19250009},length_median=17.200049725,length_range={4.287477338,44.3255775}]:17.20190918)[&height=18.1036325355992,height_0.95_HPD={5.53839689865708,33.1925265975296},height_median=17.2020712289959,height_range={4.29169299826026,44.3262354955077},length=177.510401956,length_0.95_HPD={39.94801294,370.7624634},length_median=152.84525485,length_range={39.94801294,628.0469552},posterior=1]:158.0704789)[&height=195.614034491405,height_0.95_HPD={63.3377650007606,380.27118723467},height_median=175.272550148889,height_range={63.3377650007606,664.200389400125},length=440.8009665742,length_0.95_HPD={71.33869899,1084.52997},length_median=364.1684759,length_range={71.33869899,1729.32803},posterior=1]:348.062876,(61[&height=0.00156342390924692,height_0.95_HPD={0,0.00591999664902687},height_median=0.000162063166499138,height_range={0,0.00792401283979416},length=241.7377105524,length_0.95_HPD={39.76304842,458.7873979},length_median=203.43705085,length_range={39.76304842,779.4740489}]:201.36035,172[&height=0.00156342230737209,height_0.95_HPD={0,0.00591999664902687},height_median=0.000162063166499138,height_range={0,0.00792401283979416},length=241.1478560614,length_0.95_HPD={39.76304842,458.7873979},length_median=201.9105649,length_range={39.76304842,779.4740489}]:201.36035)[&height=228.800387171648,height_0.95_HPD={69.1077078990638,440.145377099514},height_median=201.360512062907,height_range={39.7630932256579,779.474707297981},length=408.981696202462,length_0.95_HPD={67.97932879,904.5030947},length_median=319.596354,length_range={1.432215739,1409.236175},posterior=0.93]:321.974914)[&height=629.088079183773,height_0.95_HPD={189.88863960281,1317.73720318824},height_median=523.335426103324,height_range={189.88863960281,1845.94413199276},length=580.293341390645,length_0.95_HPD={19.03471308,1486.797982},length_median=497.9370295,length_range={19.03471308,3103.711868},posterior=0.93]:535.7431689,(17[&height=0.0015634461119771,height_0.95_HPD={0,0.00591999664902687},height_median=0.000161817297339439,height_range={0,0.00792401283979416},length=225.5210551904,length_0.95_HPD={68.47420746,551.2609329},length_median=175.66934875,length_range={41.52383103,1686.616718}]:175.6712139,60[&height=0.0015634461119771,height_0.95_HPD={0,0.00591999664902687},height_median=0.000161817297339439,height_range={0,0.00792401283979416},length=225.5210551904,length_0.95_HPD={68.47420746,551.2609329},length_median=175.66934875,length_range={41.52383103,1686.616718}]:175.6712139)[&height=225.522618636526,height_0.95_HPD={68.4775465987623,551.261035002768},height_median=175.671375680715,height_range={41.528046797961,1686.61881999671},length=934.502414543,length_0.95_HPD={167.7168686,2136.184321},length_median=786.15455665,length_range={167.7168686,3263.03718},posterior=1]:883.4072193)[&height=1183.61567772783,height_0.95_HPD={339.321720000356,2415.11692893878},height_median=1059.07859499939,height_range={339.321720000356,4949.65599999577},length=56150.5171484,length_0.95_HPD={12680.38364,111359.056},length_median=48578.628265,length_range={12680.38364,222612.8217},posterior=1]:48733.33343,((165[&height=0.00156479958444834,height_0.95_HPD={0,0.0059157982468605},height_median=0.000155122950673103,height_range={0,0.00793270766735077},length=1387.625153478,length_0.95_HPD={260.7791487,3124.015879},length_median=1087.7702655,length_range={260.7791487,5550.215892}]:1087.771849,166[&height=0.00156479958444834,height_0.95_HPD={0,0.0059157982468605},height_median=0.000155122950673103,height_range={0,0.00793270766735077},length=1387.625153478,length_0.95_HPD={260.7791487,3124.015879},length_median=1087.7702655,length_range={260.7791487,5550.215892}]:1087.771849)[&height=1387.62671827789,height_0.95_HPD={260.779192604125,3124.01790000126},height_median=1087.77200414799,height_range={260.779192604125,5550.21596000344},length=23250.1851647,length_0.95_HPD={5911.732711,50321.55137},length_median=20430.99835,length_range={4345.485692,72841.80913},posterior=1]:20326.85537,((135[&height=0.0015651535615325,height_0.95_HPD={1.00582838058472e-06,0.00591499730944633},height_median=0.000154225155711174,height_range={1.00582838058472e-06,0.00792960822582245},length=1291.945118119,length_0.95_HPD={133.2688077,2963.13562},length_median=1032.5807075,length_range={133.2688077,10051.56819}]:1062.328988,((7[&height=0.00156513288617134,height_0.95_HPD={1.11013650894165e-06,0.00591479614377022},height_median=0.000154174864292145,height_range={1.11013650894165e-06,0.00792960822582245},length=207.1142380888,length_0.95_HPD={50.42774415,411.3245357},length_median=182.97191045,length_range={50.42774415,643.3866158}]:182.9746643,136[&height=0.00156513288617134,height_0.95_HPD={1.11013650894165e-06,0.00591479614377022},height_median=0.000154174864292145,height_range={1.11013650894165e-06,0.00792960822582245},length=207.1142380888,length_0.95_HPD={50.42774415,411.3245357},length_median=182.97191045,length_range={50.42774415,643.3866158}]:182.9746643)[&height=207.11580322139,height_0.95_HPD={50.4294802024961,411.326623991132},height_median=182.974818496034,height_range={50.4294802024961,643.386722996831},length=515.3378196712,length_0.95_HPD={87.40721523,966.0494007},length_median=464.9179103,length_range={87.40721523,2864.736755},posterior=1]:486.5516878,(59[&height=0.00156514495611191,height_0.95_HPD={1.01327896118164e-06,0.00591482222080231},height_median=0.000154145061969757,height_range={1.01327896118164e-06,0.00792954117059708},length=1.88446023501572,length_0.95_HPD={0.004610139099,5.847295631},length_median=1.1187364465,length_range={0.004610139099,9.071939272}]:1.122033156,134[&height=0.00156514495611191,height_0.95_HPD={1.01327896118164e-06,0.00591482222080231},height_median=0.000154145061969757,height_range={1.01327896118164e-06,0.00792954117059708},length=1.88446023501572,length_0.95_HPD={0.004610139099,5.847295631},length_median=1.1187364465,length_range={0.004610139099,9.071939272}]:1.122033156)[&height=1.88602538019419,height_0.95_HPD={0.00467550754547119,5.85081121325493},height_median=1.12218730151653,height_range={0.00467550754547119,9.07201140373945},length=667.366032043,length_0.95_HPD={231.9199582,1241.077614},length_median=601.31274255,length_range={131.9107128,3272.027995},posterior=1]:668.404319)[&height=748.252176448025,height_0.95_HPD={236.367658998817,1241.44113673642},height_median=669.52650629729,height_range={236.367658998817,3276.0633789897},length=820.868640925584,length_0.95_HPD={86.92828667,2026.483324},length_median=545.0931314,length_range={86.92828667,6775.506901},posterior=0]:392.8026358)[&height=1363.89670406852,height_0.95_HPD={280.575697999448,2963.14191800356},height_median=1062.32914210483,height_range={280.575697999448,10051.5702799931},length=11847.58866289,length_0.95_HPD={3176.757157,23706.39786},length_median=10745.41591,length_range={1720.001203,39945.824},posterior=1]:10944.8198,((3[&height=0.00156485587358475,height_0.95_HPD={0,0.00592249631881714},height_median=0.000154228881001472,height_range={0,0.00792891532182693},length=1049.045557631,length_0.95_HPD={400.0751445,2074.695983},length_median=954.4142915,length_range={285.0587065,3037.075506}]:954.4183037,(8[&height=0.00156482547521591,height_0.95_HPD={0,0.00592248514294624},height_median=0.000153997913002968,height_range={0,0.00792896002531052},length=21.8589964243,length_0.95_HPD={13.52567538,33.79915788},length_median=20.768729405,length_range={10.55820319,40.31179993}]:20.7691483,9[&height=0.00156482547521591,height_0.95_HPD={0,0.00592248514294624},height_median=0.000153997913002968,height_range={0,0.00792896002531052},length=21.8589964243,length_0.95_HPD={13.52567538,33.79915788},length_median=20.768729405,length_range={10.55820319,40.31179993}]:20.7691483)[&height=21.8605612499639,height_0.95_HPD={13.5269026979804,33.8006529957056},height_median=20.7693023011088,height_range={10.562698200345,40.3124520033598},length=1027.186561237,length_0.95_HPD={384.8188645,2053.660462},length_median=933.89811845,length_range={269.4337008,3002.846946},posterior=1]:933.6491556)[&height=1049.04712248679,height_0.95_HPD={400.076744001359,2074.69838800281},height_median=954.418457899243,height_range={285.062925897539,3037.07712499797},length=1461.660043621,length_0.95_HPD={325.9259958,2802.378931},length_median=1327.0937495,length_range={200.5894203,3397.521409},posterior=1]:1440.367244,(10[&height=0.00156487431377172,height_0.95_HPD={2.08616256713867e-07,0.00592299923300743},height_median=0.000154221430420876,height_range={2.08616256713867e-07,0.00792951136827469},length=732.661847444,length_0.95_HPD={225.8281423,1548.015217},length_median=627.33572345,length_range={179.1165217,1725.216481}]:626.9813848,84[&height=0.00156487431377172,height_0.95_HPD={2.08616256713867e-07,0.00592299923300743},height_median=0.000154221430420876,height_range={2.08616256713867e-07,0.00792951136827469},length=745.416895804,length_0.95_HPD={225.8281423,1548.015217},length_median=627.33572345,length_range={179.1165217,2879.479864}]:626.9813848)[&height=723.862284372401,height_0.95_HPD={248.086460992694,1548.01532699913},height_median=626.981538999826,height_range={179.120741099119,1725.2188860029},length=1796.00379170707,length_0.95_HPD={412.0402771,3200.879007},length_median=1661.863108,length_range={412.0402771,5149.96989},posterior=0.99]:1767.804163)[&height=2523.4622144682,height_0.95_HPD={853.851782999933,4545.0422100015},height_median=2394.78570172191,height_range={637.868463601917,6212.11453999579},length=10688.02315249,length_0.95_HPD={3064.595578,22572.34342},length_median=9486.583071,length_range={1483.201479,44307.79782},posterior=1]:9612.363238)[&height=13211.4853669582,height_0.95_HPD={3457.33285500109,26390.7161599994},height_median=12007.1489394568,height_range={2121.06994260103,49997.3942799941},length=11426.32651602,length_0.95_HPD={2303.123787,28234.48218},length_median=9213.6971795,length_range={2303.123787,47831.871},posterior=1]:9407.478431)[&height=24637.8118829779,height_0.95_HPD={4606.26488460228,51169.4894207343},height_median=21414.6273701265,height_range={4606.26488460228,76079.1023999974},length=32696.32094315,length_0.95_HPD={6770.916844,70022.57143},length_median=27967.009755,length_range={6770.916844,151483.3753},posterior=1]:28377.78465)[&height=57334.132826128,height_0.95_HPD={13019.7053599991,113119.177610993},height_median=49792.4120200016,height_range={13019.7053599991,227562.477699995},length=143918.2744703,length_0.95_HPD={30057.80318,272029.6817},length_median=128885.14855,length_range={30057.80318,356453.8366},posterior=1]:139658.5463,(75[&height=0.00155919872224331,height_0.95_HPD={0,0.00595800206065178},height_median=0.000177506357431412,height_range={0,0.00799800455570221},length=5782.25329383,length_0.95_HPD={1304.049193,13059.01314},length_median=4829.089301,length_range={1304.049193,18994.30267}]:4829.09025,(((69[&height=0.00155927788466215,height_0.95_HPD={0,0.00595799461007118},height_median=0.000177349895238876,height_range={0,0.0079970583319664},length=456.363737586,length_0.95_HPD={176.9446951,911.4730915},length_median=393.21048995,length_range={108.9125319,1410.075758}]:392.421001,(67[&height=0.00155927795916796,height_0.95_HPD={4.4703483581543e-08,0.00595791265368462},height_median=0.000177346169948578,height_range={4.4703483581543e-08,0.00799714028835297},length=20.86460227797,length_0.95_HPD={8.101672131,35.12169779},length_median=20.211355415,length_range={7.047169959,54.31893836}]:23.79577485,(66[&height=0.00155927699059248,height_0.95_HPD={5.21540641784668e-08,0.00595791265368462},height_median=0.000177346169948578,height_range={5.21540641784668e-08,0.00799713283777237},length=15.71995760779,length_0.95_HPD={8.98260363,25.50293803},length_median=14.562931305,length_range={7.047169959,29.21031584}]:15.48244667,72[&height=0.00155927654355764,height_0.95_HPD={5.21540641784668e-08,0.00595792010426521},height_median=0.000177346169948578,height_range={5.21540641784668e-08,0.00799713283777237},length=21.09011820442,length_0.95_HPD={9.075690142,38.09655147},length_median=18.95578618,length_range={9.075690142,59.24417003}]:15.48244667)[&height=16.3657746930002,height_0.95_HPD={10.0312443226576,25.4908728301525},height_median=15.4826240204275,height_range={9.08094438910484,29.2103159800172},length=9.02569240440351,length_0.95_HPD={1.424911727,20.94701147},length_median=7.620602959,length_range={1.424911727,30.22466734},posterior=0]:8.313328177)[&height=26.2363221520558,height_0.95_HPD={10.9230692908168,41.9016447886825},height_median=23.7959521971643,height_range={10.9230692908168,59.2454039976001},length=442.476020866,length_0.95_HPD={146.666593,917.8917589},length_median=371.5863449,length_range={146.666593,1801.803794},posterior=1]:368.6252262)[&height=448.757566539571,height_0.95_HPD={176.944766383618,911.473235595971},height_median=392.421178378165,height_range={176.944766383618,1410.07780309021},length=299.578198359848,length_0.95_HPD={33.16739531,807.187024},length_median=219.7441352,length_range={33.16739531,1391.273432},posterior=0]:560.7047516,((76[&height=0.00155927624553442,height_0.95_HPD={0,0.00595799461007118},height_median=0.000177301466464996,height_range={0,0.0079970583319664},length=232.6946157105,length_0.95_HPD={83.89454629,462.1642456},length_median=210.5901518,length_range={57.66277842,854.5984684}]:210.5911858,77[&height=0.00155927624553442,height_0.95_HPD={0,0.00595799461007118},height_median=0.000177301466464996,height_range={0,0.0079970583319664},length=232.6946157105,length_0.95_HPD={83.89454629,462.1642456},length_median=210.5901518,length_range={57.66277842,854.5984684}]:210.5911858)[&height=232.69617498666,height_0.95_HPD={83.8987644389272,462.164281114936},height_median=210.591363100335,height_range={57.66282023862,854.598612599075},length=361.5233659213,length_0.95_HPD={85.36024148,849.6054675},length_median=279.28165745,length_range={25.0179856,1842.363017},posterior=1]:382.1756906,(74[&height=0.00155932825058699,height_0.95_HPD={0,0.0059579573571682},height_median=0.000177375972270966,height_range={0,0.00799717009067535},length=5.27234943753,length_0.95_HPD={2.094420782,9.108572438},length_median=5.023602845,length_range={1.915887105,13.66392349}]:5.026667424,78[&height=0.00155932825058699,height_0.95_HPD={0,0.0059579573571682},height_median=0.000177375972270966,height_range={0,0.00799717009067535},length=5.27234943753,length_0.95_HPD={2.094420782,9.108572438},length_median=5.023602845,length_range={1.915887105,13.66392349}]:5.026667424)[&height=5.27390876606107,height_0.95_HPD={2.09444400668144,9.11061699688435},height_median=5.02684479951859,height_range={1.91596290096641,13.6640057340264},length=1056.346865608,length_0.95_HPD={410.7144629,2223.882228},length_median=903.6179475,length_range={269.0062507,4205.176748},posterior=1]:587.7402089)[&height=715.071784113844,height_0.95_HPD={271.600135438144,1093.1055278033},height_median=592.767053712159,height_range={271.600135438144,1718.13386598974},length=335.686928614167,length_0.95_HPD={77.98009397,686.8772218},length_median=301.0672887,length_range={77.98009397,731.600818},posterior=0]:360.3588763)[&height=1092.06332003242,height_0.95_HPD={318.475504759699,2093.06602199376},height_median=953.125930003822,height_range={318.475504759699,4214.28736499697},length=1082.06423371151,length_0.95_HPD={64.36228824,2588.170401},length_median=897.0668105,length_range={64.36228824,3728.759239},posterior=0.99]:839.7354377,(73[&height=0.00155926890671253,height_0.95_HPD={0,0.00595779716968536},height_median=0.000177200883626938,height_range={0,0.00799750536680222},length=538.964426241,length_0.95_HPD={137.5194747,993.2909752},length_median=486.2467098,length_range={137.5194747,1908.279409}]:486.249413,(68[&height=0.00155927453190088,height_0.95_HPD={3.72529029846191e-08,0.00595779716968536},height_median=0.000177249312400818,height_range={3.72529029846191e-08,0.00799750536680222},length=168.0111165158,length_0.95_HPD={56.1891124,290.2162261},length_median=148.6127117,length_range={56.1891124,637.3242782}]:148.6148457,(70[&height=0.00155927341431379,height_0.95_HPD={3.72529029846191e-08,0.00595781579613686},height_median=0.00017721951007843,height_range={3.72529029846191e-08,0.00799744576215744},length=39.770458333,length_0.95_HPD={14.08280999,61.78673577},length_median=36.792911715,length_range={14.08280999,105.0368789}]:36.79340251,71[&height=0.00155927341431379,height_0.95_HPD={3.72529029846191e-08,0.00595781579613686},height_median=0.00017721951007843,height_range={3.72529029846191e-08,0.00799744576215744},length=39.770458333,length_0.95_HPD={14.08280999,61.78673577},length_median=36.792911715,length_range={14.08280999,105.0368789}]:36.79340251)[&height=39.7720176061988,height_0.95_HPD={14.082810305059,61.7887807935476},height_median=36.7935797292739,height_range={14.082810305059,105.036940194666},length=128.2406581842,length_0.95_HPD={32.29116443,242.8356055},length_median=110.54503705,length_range={32.29116443,561.958158},posterior=1]:111.8214432)[&height=168.012675790489,height_0.95_HPD={56.1933304704726,290.216226398945},height_median=148.615022948012,height_range={56.1933304704726,637.324704401195},length=370.9533097193,length_0.95_HPD={112.4773633,690.7294009},length_median=324.9192916,length_range={81.33036233,1521.833358},posterior=1]:337.6345673)[&height=538.96598550994,height_0.95_HPD={137.523692801595,993.291210003197},height_median=486.249590199441,height_range={137.523692801595,1908.28064199537},length=1631.258661876,length_0.95_HPD={586.7623964,4028.608766},length_median=1287.732236,length_range={245.3141002,5032.643765},posterior=1]:1306.611777)[&height=2174.24489816662,height_0.95_HPD={637.675126407295,4752.12712299824},height_median=1792.86136768572,height_range={382.837793000042,6551.20925999433},length=3608.009954862,length_0.95_HPD={666.3741082,8902.639043},length_median=2901.7270535,length_range={666.3741082,13223.95237},posterior=1]:3036.22906)[&height=5782.25485302847,height_0.95_HPD={1304.04923460633,13059.0132400021},height_median=4829.09042722173,height_range={1304.04923460633,18994.303899996},length=306036.9108975,length_0.95_HPD={43663.72361,757393.9314},length_median=213545.97985,length_range={43663.72361,1193655.075},posterior=1]:184621.8679)[&height=205498.01021095,height_0.95_HPD={63677.1981099993,398032.295910735},height_median=189450.958301999,height_range={44967.7728446051,561820.025599994},length=148888.352669577,length_0.95_HPD={39736.53213,269496.1713},length_median=124955.001,length_range={39736.53213,609519.9794},posterior=0]:123030.5343,(((((((20[&height=0.00156583558768034,height_0.95_HPD={1.99675559997559e-06,0.00592459738254547},height_median=0.000131513923406601,height_range={1.99675559997559e-06,0.0079415962100029},length=352.438341886,length_0.95_HPD={100.6280157,706.6672323},length_median=301.9468374,length_range={100.6280157,1157.871039}]:301.9476547,21[&height=0.00156583566218615,height_0.95_HPD={1.99675559997559e-06,0.00592459738254547},height_median=0.000131513923406601,height_range={1.99675559997559e-06,0.0079415962100029},length=350.693891099,length_0.95_HPD={100.6280157,706.6672323},length_median=298.92468975,length_range={100.6280157,1157.871039}]:301.9476547)[&height=353.579403303906,height_0.95_HPD={100.632225494832,706.667309418321},height_median=301.94778624922,height_range={100.632225494832,1157.87309700251},length=655.043644103061,length_0.95_HPD={146.1546572,1486.986836},length_median=564.34355085,length_range={146.1546572,2180.700573},posterior=0.98]:578.455594,((173[&height=0.00156586799770594,height_0.95_HPD={2.0936131477356e-06,0.00592469424009323},height_median=0.000131463631987572,height_range={2.0936131477356e-06,0.00794149935245514},length=198.0983794758,length_0.95_HPD={67.36492787,373.4638988},length_median=175.10616685,length_range={67.36492787,560.0663952}]:169.6319602,(121[&height=0.00156586412340403,height_0.95_HPD={2.07871198654175e-06,0.00592463091015816},height_median=0.000131474807858467,height_range={2.07871198654175e-06,0.00794144719839096},length=4.171976184011,length_0.95_HPD={0.3568605388,9.538836492},length_median=3.6119797365,length_range={0.3568605388,24.86805261}]:3.611897992,167[&height=0.00156586412340403,height_0.95_HPD={2.07871198654175e-06,0.00592463091015816},height_median=0.000131474807858467,height_range={2.07871198654175e-06,0.00794144719839096},length=4.171976184011,length_0.95_HPD={0.3568605388,9.538836492},length_median=3.6119797365,length_range={0.3568605388,24.86805261}]:3.611897992)[&height=4.17354204848409,height_0.95_HPD={0.356927692890167,9.54063865169883},height_median=3.61202946677804,height_range={0.356927692890167,24.8732571825385},length=181.5129312193,length_0.95_HPD={65.00478949,311.0985599},length_median=166.69040595,length_range={62.48810255,497.5197428},posterior=1]:166.0200622)[&height=181.175838174892,height_0.95_HPD={67.3649911954999,297.395123302937},height_median=169.63209169358,height_range={67.3649911954999,482.944554701447},length=258.660679614506,length_0.95_HPD={27.07290637,565.3109672},length_median=210.0332688,length_range={27.07290637,1117.648875},posterior=0.91]:204.4994334,(122[&height=0.00156586423516273,height_0.95_HPD={2.05636024475098e-06,0.00592467561364174},height_median=0.000131499022245407,height_range={2.05636024475098e-06,0.00794147700071335},length=118.8989256698,length_0.95_HPD={35.48632977,269.8334906},length_median=103.69254135,length_range={29.2203004,321.362132}]:103.6924698,123[&height=0.00156586423516273,height_0.95_HPD={2.05636024475098e-06,0.00592467561364174},height_median=0.000131499022245407,height_range={2.05636024475098e-06,0.00794147700071335},length=118.8989256698,length_0.95_HPD={35.48632977,269.8334906},length_median=103.69254135,length_range={29.2203004,321.362132}]:103.6924698)[&height=118.900491533875,height_0.95_HPD={35.494271248579,269.835550002754},height_median=103.692601250485,height_range={29.2245102860034,321.362250089645},length=288.5935650215,length_0.95_HPD={55.62062436,626.2521039},length_median=257.894032,length_range={41.99805229,1127.022398},posterior=1]:270.4389238)[&height=424.618299605211,height_0.95_HPD={145.078369408846,829.970225006342},height_median=374.131525048986,height_range={125.433219596744,1326.55155490339},length=584.004747801633,length_0.95_HPD={58.48681326,1411.132912},length_median=477.84924815,length_range={58.48681326,2354.56283},posterior=0.98]:506.2718552)[&height=1006.00883997768,height_0.95_HPD={276.550655599684,1939.98572999984},height_median=880.403380248696,height_range={276.550655599684,3338.57366999984},length=2904.17107832,length_0.95_HPD={956.344809,5757.895926},length_median=2476.9300125,length_range={676.8288961,8242.572164},posterior=1]:2586.972686,((24[&height=0.00156589664518833,height_0.95_HPD={1.69873237609863e-06,0.00592459738254547},height_median=0.000131763517856598,height_range={1.69873237609863e-06,0.0079428032040596},length=692.901429124,length_0.95_HPD={255.3650714,1452.834678},length_median=603.8338744,length_range={214.203566,2157.400739}]:603.8356315,142[&height=0.00156589664518833,height_0.95_HPD={1.69873237609863e-06,0.00592459738254547},height_median=0.000131763517856598,height_range={1.69873237609863e-06,0.0079428032040596},length=692.901429124,length_0.95_HPD={255.3650714,1452.834678},length_median=603.8338744,length_range={214.203566,2157.400739}]:603.8356315)[&height=692.902995020449,height_0.95_HPD={255.36567530036,1452.83538599312},height_median=603.835763245821,height_range={214.203618202358,2157.40233400464},length=1258.089245632,length_0.95_HPD={277.1443223,2388.577016},length_median=1140.7108275,length_range={277.1443223,4310.460459},posterior=1]:1102.26183,((145[&height=0.00156590301543474,height_0.95_HPD={1.80304050445557e-06,0.00592469424009323},height_median=0.000132061541080475,height_range={1.80304050445557e-06,0.00794220715761185},length=285.097513705,length_0.95_HPD={108.4128194,486.0317762},length_median=250.98919385,length_range={108.4128194,828.2382961}]:250.9909687,146[&height=0.00156590301543474,height_0.95_HPD={1.80304050445557e-06,0.00592469424009323},height_median=0.000132061541080475,height_range={1.80304050445557e-06,0.00794220715761185},length=285.097513705,length_0.95_HPD={108.4128194,486.0317762},length_median=250.98919385,length_range={108.4128194,828.2382961}]:250.9909687)[&height=285.099079608023,height_0.95_HPD={108.414630994201,486.03189003095},height_median=250.991100801155,height_range={108.414630994201,828.240354694426},length=401.3752957832,length_0.95_HPD={124.9871951,769.4336853},length_median=370.431896,length_range={87.23132732,1305.307012},posterior=1]:377.9492333,(143[&height=0.00156591575592756,height_0.95_HPD={1.80304050445557e-06,0.00592469796538353},height_median=0.000132111832499504,height_range={1.80304050445557e-06,0.00794219970703125},length=283.506959837,length_0.95_HPD={101.0357784,502.185421},length_median=257.14181855,length_range={101.0357784,822.1635314}]:257.1417474,144[&height=0.00156591575592756,height_0.95_HPD={1.80304050445557e-06,0.00592469796538353},height_median=0.000132111832499504,height_range={1.80304050445557e-06,0.00794219970703125},length=283.506959837,length_0.95_HPD={101.0357784,502.185421},length_median=257.14181855,length_range={101.0357784,822.1635314}]:257.1417474)[&height=283.508525752649,height_0.95_HPD={101.03700350225,502.185456290841},height_median=257.141879519448,height_range={101.03700350225,822.165126003325},length=402.9658496388,length_0.95_HPD={132.623081,800.6016418},length_median=367.07871485,length_range={92.22357898,1196.120203},posterior=1]:371.7984546)[&height=686.474375391342,height_0.95_HPD={204.363032896072,1138.96815511584},height_median=628.940334107727,height_range={204.363032896072,1937.84898200631},length=1264.517865261,length_0.95_HPD={306.3707543,2655.060909},length_median=1029.8493265,length_range={226.5763646,4530.013811},posterior=1]:1077.157259)[&height=1950.99224065244,height_0.95_HPD={491.347940500826,3797.80163199455},height_median=1706.09759285673,height_range={491.347940500826,6467.862793006},length=1959.187677645,length_0.95_HPD={469.8201808,3778.897985},length_median=1746.1870365,length_range={469.8201808,6000.091137},posterior=1]:1761.278473)[&height=3910.17991829731,height_0.95_HPD={1414.03111999482,7625.5316169858},height_median=3467.37606609613,height_range={1046.63024460152,11203.0761700049},length=26593.61883151,length_0.95_HPD={5510.842837,59214.73984},length_median=22044.46004,length_range={5510.842837,105265.5592},posterior=1]:21848.52361,(((15[&height=0.00156637981534004,height_0.95_HPD={1.78813934326172e-07,0.00593049451708794},height_median=0.000130796805024147,height_range={1.78813934326172e-07,0.00793918967247009},length=872.875253389001,length_0.95_HPD={149.7687768,1984.416766},length_median=726.27903955,length_range={149.7687768,2979.722835}]:778.5617052,((18[&height=0.00156642507761717,height_0.95_HPD={2.19792127609253e-07,0.00593047216534615},height_median=0.000131009146571159,height_range={2.19792127609253e-07,0.00793913751840591},length=87.465435352,length_0.95_HPD={32.52751926,193.2560641},length_median=79.06260638,length_range={32.52751926,287.673958}]:79.06511413,170[&height=0.00156642507761717,height_0.95_HPD={2.19792127609253e-07,0.00593047216534615},height_median=0.000131009146571159,height_range={2.19792127609253e-07,0.00793913751840591},length=87.465435352,length_0.95_HPD={32.52751926,193.2560641},length_median=79.06260638,length_range={32.52751926,287.673958}]:79.06511413)[&height=87.467001777105,height_0.95_HPD={32.5317299775779,193.259535279125},height_median=79.0652451366186,height_range={32.5317299775779,287.674087129533},length=365.5526184328,length_0.95_HPD={59.87064915,742.7099595},length_median=315.60256125,length_range={51.0443408,1601.604955},posterior=1]:389.4324059,(37[&height=0.00156642556190491,height_0.95_HPD={1.78813934326172e-07,0.00593049079179764},height_median=0.000131111592054367,height_range={1.78813934326172e-07,0.00793909281492233},length=412.439977984,length_0.95_HPD={103.2816849,1136.358908},length_median=292.02409695,length_range={103.2816849,1696.961119}]:263.3308413,80[&height=0.00156642206013203,height_0.95_HPD={1.78813934326172e-07,0.00593049079179764},height_median=0.000130997970700264,height_range={1.78813934326172e-07,0.00793909281492233},length=433.740556564,length_0.95_HPD={132.9931084,864.4024661},length_median=352.67076485,length_range={132.9931084,2392.19845}]:263.3308414)[&height=296.565116587374,height_0.95_HPD={132.994915205985,611.719441525638},height_median=263.330972405151,height_range={132.994915205985,643.747103899717},length=295.494370269525,length_0.95_HPD={9.645253871,573.387928},length_median=202.7279121,length_range={9.645253871,1643.31275},posterior=0]:205.1666787)[&height=613.378223353252,height_0.95_HPD={228.306662898511,1345.09569410235},height_median=468.497651068494,height_range={228.306662898511,2392.20004980266},length=406.538942872857,length_0.95_HPD={37.93429116,860.3110486},length_median=308.1946754,length_range={37.93429116,1464.55251},posterior=0]:310.0641849)[&height=938.859727340862,height_0.95_HPD={271.120422698557,1984.41825100034},height_median=778.561835998669,height_range={271.120422698557,2979.72293900698},length=2076.094422246,length_0.95_HPD={668.8007158,4141.439701},length_median=1744.699758,length_range={347.5798877,7195.555324},posterior=1]:1766.268465,(124[&height=0.00156649146229029,height_0.95_HPD={7.9721212387085e-07,0.00593099743127823},height_median=0.000131562352180481,height_range={7.9721212387085e-07,0.00793919712305069},length=814.011101521,length_0.95_HPD={197.5148419,1775.129203},length_median=699.94421515,length_range={121.7690518,3474.473538}]:890.5341839,(168[&height=0.00156651597470045,height_0.95_HPD={7.9721212387085e-07,0.00593099743127823},height_median=0.000131463631987572,height_range={7.9721212387085e-07,0.00793924927711487},length=598.688487046,length_0.95_HPD={189.4213286,1106.902578},length_median=484.85313855,length_range={152.1591745,2229.886906}]:482.9961851,(171[&height=0.001566506549716,height_0.95_HPD={7.82310962677002e-07,0.00593099370598793},height_median=0.00013144314289093,height_range={7.82310962677002e-07,0.00793914496898651},length=379.361256119,length_0.95_HPD={117.2014333,770.9299721},length_median=323.77155985,length_range={110.7794158,1255.820321}]:317.261341,(14[&height=0.00156651142984629,height_0.95_HPD={7.71135091781616e-07,0.00593098625540733},height_median=0.000131480395793915,height_range={7.71135091781616e-07,0.00793915987014771},length=11.62510652336,length_0.95_HPD={3.928353021,20.29964469},length_median=10.73142582,length_range={3.928353021,31.63299588}]:10.73233076,(22[&height=0.0015665116533637,height_0.95_HPD={7.71135091781616e-07,0.00593098998069763},height_median=0.000131484121084213,height_range={7.71135091781616e-07,0.0079391673207283},length=0.3763633335477,length_0.95_HPD={0.01317298431,1.105066093},length_median=0.23294748445,length_range={0.01317298431,1.824481254}]:0.2349405587,228[&height=0.0015665116533637,height_0.95_HPD={7.71135091781616e-07,0.00593098998069763},height_median=0.000131484121084213,height_range={7.71135091781616e-07,0.0079391673207283},length=0.3763633335477,length_0.95_HPD={0.01317298431,1.105066093},length_median=0.23294748445,length_range={0.01317298431,1.824481254}]:0.2349405587)[&height=0.377929845377803,height_0.95_HPD={0.0166651383042336,1.10758398845792},height_median=0.235072042793036,height_range={0.0166651383042336,1.82449562102556},length=11.24874318916,length_0.95_HPD={3.479859772,19.46296114},length_median=10.105754065,length_range={3.479859772,30.51231339},posterior=1]:10.4973902)[&height=11.6266730346158,height_0.95_HPD={3.92995919287205,20.3011711910367},height_median=10.732462240383,height_range={3.92995919287205,31.6336449086666},length=386.825694878,length_0.95_HPD={104.8757583,827.0839798},length_median=338.60959245,length_range={104.8757583,1218.6305},posterior=1]:306.5290102)[&height=355.781615168419,height_0.95_HPD={110.779467478395,708.99163929373},height_median=317.261472404003,height_range={110.779467478395,1027.98731999844},length=356.238046429651,length_0.95_HPD={41.37975872,734.4994527},length_median=299.2768022,length_range={22.4022276,1975.714571},posterior=0]:165.7348441)[&height=588.111846238795,height_0.95_HPD={261.769728098065,1106.35129190236},height_median=482.996316552162,height_range={152.159226197749,1159.96616799384},length=377.102118447581,length_0.95_HPD={17.39820664,1049.232514},length_median=268.7681934,length_range={17.39820664,2419.313806},posterior=0]:407.5379989)[&height=974.817843824178,height_0.95_HPD={270.661243394017,1775.12927049398},height_median=890.534315500408,height_range={270.661243394017,3474.47424400598},length=2040.136305763,length_0.95_HPD={461.1812306,3831.379588},length_median=1671.83713,length_range={461.1812306,6459.7921},posterior=1]:1654.295985)[&height=3014.95414958734,height_0.95_HPD={731.842473994941,5676.04509379715},height_median=2544.83030099794,height_range={731.842473994941,9120.3594699949},length=6143.41317053,length_0.95_HPD={1012.956994,12840.13676},length_median=4833.892679,length_range={1012.956994,31243.00683},posterior=1]:4740.809947,(79[&height=0.0015664204955101,height_0.95_HPD={0,0.00592946633696556},height_median=0.00013049878180027,height_range={0,0.0079391747713089},length=27.7675827473,length_0.95_HPD={16.20628306,39.22347131},length_median=27.03746232,length_range={16.20628306,56.96403366}]:27.03769986,213[&height=0.0015664204955101,height_0.95_HPD={0,0.00592946633696556},height_median=0.00013049878180027,height_range={0,0.0079391747713089},length=27.7675827473,length_0.95_HPD={16.20628306,39.22347131},length_median=27.03746232,length_range={16.20628306,56.96403366}]:27.03769986)[&height=27.7691491675377,height_0.95_HPD={16.2104939967394,39.2250699996948},height_median=27.0378303565085,height_range={16.2104939967394,56.9702199995518},length=9130.59817095,length_0.95_HPD={2370.101432,18967.58457},length_median=7252.0747685,length_range={2370.101432,40317.98879},posterior=1]:7258.602418)[&height=9158.36732011739,height_0.95_HPD={2386.31192599609,18998.2224910036},height_median=7285.64024814963,height_range={2386.31192599609,40363.3662999943},length=21345.43142969,length_0.95_HPD={4206.371909,45559.28076},length_median=18586.61064,length_range={4206.371909,90355.09774},posterior=1]:18030.25943)[&height=30503.7987498074,height_0.95_HPD={6592.68383499607,64557.5032510012},height_median=25315.899681,height_range={6592.68383499607,116047.004399993},length=36461.78584272,length_0.95_HPD={8602.607249,75271.26295},length_median=31046.29093,length_range={8602.607249,123694.1256},posterior=1]:30879.43339,((234[&height=0.00156698748469353,height_0.95_HPD={1.99675559997559e-06,0.00591999664902687},height_median=0.000130364671349525,height_range={1.99675559997559e-06,0.00794300436973572},length=17725.5192363,length_0.95_HPD={3009.584637,33944.22092},length_median=15143.316835,length_range={3009.584637,56776.0263}]:15199.42825,(((219[&height=0.00156670019030571,height_0.95_HPD={1.49756669998169e-06,0.00592099875211716},height_median=0.000131320208311081,height_range={1.49756669998169e-06,0.00795220583677292},length=1019.37820897,length_0.95_HPD={220.5132574,2037.333714},length_median=876.3914825,length_range={220.5132574,3020.705691}]:876.3936822,223[&height=0.00156670019030571,height_0.95_HPD={1.49756669998169e-06,0.00592099875211716},height_median=0.000131320208311081,height_range={1.49756669998169e-06,0.00795220583677292},length=1019.37820897,length_0.95_HPD={220.5132574,2037.333714},length_median=876.3914825,length_range={220.5132574,3020.705691}]:876.3936822)[&height=1019.37977567002,height_0.95_HPD={220.517468292266,2037.3380440101},height_median=876.393813509494,height_range={220.517468292266,3020.71191399544},length=2838.916413048,length_0.95_HPD={340.9792402,6373.563622},length_median=2229.0489375,length_range={340.9792402,14022.47727},posterior=1]:2281.983196,((191[&height=0.00156676471233368,height_0.95_HPD={1.70618295669556e-06,0.00592130050063133},height_median=0.000131314620375633,height_range={1.70618295669556e-06,0.00795140117406845},length=726.513930039,length_0.95_HPD={159.3877274,1674.120083},length_median=566.8201329,length_range={159.3877274,2393.724225}]:556.812182,192[&height=0.00156678013503551,height_0.95_HPD={1.70618295669556e-06,0.00592130050063133},height_median=0.000131314620375633,height_range={1.70618295669556e-06,0.00795140117406845},length=723.381359729,length_0.95_HPD={159.3877274,1523.204682},length_median=573.81745635,length_range={159.3877274,2572.550681}]:556.812182)[&height=657.45457887394,height_0.95_HPD={159.387780401856,1492.19229398668},height_median=556.812313275412,height_range={159.387780401856,2393.726274997},length=656.765796957791,length_0.95_HPD={41.06698756,1806.567661},length_median=491.5143962,length_range={41.06698756,3116.411851},posterior=0]:572.3741187,(((189[&height=0.00156674847006798,height_0.95_HPD={2.08616256713867e-06,0.00592099875211716},height_median=0.000131348147988319,height_range={2.08616256713867e-06,0.00795129686594009},length=161.806505524,length_0.95_HPD={53.6526496,365.5000972},length_median=133.8629613,length_range={53.6526496,561.7747358}]:116.7606203,190[&height=0.00156675074249506,height_0.95_HPD={2.08616256713867e-06,0.00592099875211716},height_median=0.000131348147988319,height_range={2.08616256713867e-06,0.00795130431652069},length=135.4967074672,length_0.95_HPD={53.40363463,272.538571},length_median=117.08184205,length_range={53.40363463,553.8582296}]:116.7606203)[&height=133.11282126384,height_0.95_HPD={53.6549377813935,246.004455693066},height_median=116.760751603171,height_range={53.6549377813935,553.858939170837},length=127.713490674595,length_0.95_HPD={12.20398226,234.6687436},length_median=114.98165765,length_range={12.20398226,430.5653229},posterior=0]:115.5234654,(183[&height=0.00156674742698669,height_0.95_HPD={2.0638108253479e-06,0.00592100247740746},height_median=0.000131348147988319,height_range={2.0638108253479e-06,0.00795122981071472},length=130.1362496657,length_0.95_HPD={44.10507735,270.4961371},length_median=116.20534755,length_range={44.10507735,500.3854539}]:114.5525538,188[&height=0.00156674984842539,height_0.95_HPD={2.0638108253479e-06,0.00592100247740746},height_median=0.000131348147988319,height_range={2.0638108253479e-06,0.00795122981071472},length=124.7416110492,length_0.95_HPD={44.10507735,210.9171078},length_median=113.75823975,length_range={44.10507735,423.2674195}]:114.5525538)[&height=120.040113396816,height_0.95_HPD={44.1056731119752,204.504740003496},height_median=114.552685147151,height_range={44.1056731119752,348.504806496203},length=120.3705236425,length_0.95_HPD={22.11067802,321.698899},length_median=95.574188965,length_range={22.11067802,521.7569359},posterior=0]:117.7315318)[&height=261.324209319912,height_0.95_HPD={97.7684313952923,524.438114188612},height_median=232.284216988832,height_range={97.7684313952923,681.272167403251},length=256.8693190708,length_0.95_HPD={58.27722421,590.7942979},length_median=217.37017545,length_range={29.78998345,896.084028},posterior=1]:220.6485171,(184[&height=0.00156675029546022,height_0.95_HPD={2.10106372833252e-06,0.00592109933495522},height_median=0.000131364911794662,height_range={2.10106372833252e-06,0.00795129686594009},length=145.1339404612,length_0.95_HPD={40.02034025,244.7030706},length_median=123.6272952,length_range={40.02034025,948.5132146}]:123.6283555,(187[&height=0.00156674548983574,height_0.95_HPD={2.05636024475098e-06,0.00592105835676193},height_median=0.000131376087665558,height_range={2.05636024475098e-06,0.00795125961303711},length=45.6510361117,length_0.95_HPD={16.93028841,82.20510528},length_median=41.172277715,length_range={16.93028841,206.3452027}]:40.84462665,(185[&height=0.00156674522906542,height_0.95_HPD={2.05636024475098e-06,0.00592106208205223},height_median=0.000131368637084961,height_range={2.05636024475098e-06,0.00795126706361771},length=10.35607739825,length_0.95_HPD={3.141873658,22.32449654},length_median=9.2821312085,length_range={3.141873658,32.82604213}]:9.284134232,186[&height=0.00156674522906542,height_0.95_HPD={2.05636024475098e-06,0.00592106208205223},height_median=0.000131368637084961,height_range={2.05636024475098e-06,0.00795126706361771},length=10.35607739825,length_0.95_HPD={3.141873658,22.32449654},length_median=9.2821312085,length_range={3.141873658,32.82604213}]:9.284134232)[&height=10.3576441435143,height_0.95_HPD={3.14188236743212,22.3301530331373},height_median=9.28426560014486,height_range={3.14188236743212,32.8260836750269},length=36.21652912135,length_0.95_HPD={4.929286638,69.47833179},length_median=30.239794225,length_range={4.929286638,181.8471541},posterior=1]:31.56049243)[&height=45.6657348439558,height_0.95_HPD={16.9337601363659,82.2066930010915},height_median=40.8447580263019,height_range={16.9337601363659,206.346805110574},length=102.559695210515,length_0.95_HPD={27.99841507,192.550818},length_median=86.75183868,length_range={10.46200717,742.1680119},posterior=0.97]:82.78372881)[&height=146.057077619173,height_0.95_HPD={40.0204502977431,244.704603001475},height_median=123.628486836329,height_range={40.0204502977431,948.514817006886},length=372.1364507714,length_0.95_HPD={90.94453154,763.738372},length_median=317.69031715,length_range={90.94453154,1060.422902},posterior=1]:329.3042472)[&height=518.193528390639,height_0.95_HPD={180.448712799698,1062.84327868372},height_median=452.932734055445,height_range={180.448712799698,1325.55155299604},length=756.5544594713,length_0.95_HPD={82.60466163,1793.206219},length_median=634.53818565,length_range={82.60466163,2447.266565},posterior=1]:676.2536979)[&height=1304.78760621775,height_0.95_HPD={384.466851998121,2791.85780411214},height_median=1129.18643198907,height_range={290.522125802934,3730.40608601272},length=2497.4348911206,length_0.95_HPD={93.33617926,5639.637715},length_median=2003.864851,length_range={93.33617926,13009.85314},posterior=1]:2029.190578)[&height=3692.16875215808,height_0.95_HPD={850.889783002436,7665.31349879876},height_median=3158.37701000273,height_range={561.49670849368,16478.0966099948},length=5198.27267088557,length_0.95_HPD={538.0056496,12048.86606},length_median=4209.90179,length_range={538.0056496,30983.69438},posterior=0.97]:4395.336272,(226[&height=0.00156691022217274,height_0.95_HPD={2.28732824325562e-06,0.00592174381017685},height_median=0.000131059437990189,height_range={2.28732824325562e-06,0.00795174390077591},length=0.50935799644613,length_0.95_HPD={0.006428460704,1.477325253},length_median=0.36864718815,length_range={0.006428460704,2.008787404}]:0.3708470911,227[&height=0.00156691022217274,height_0.95_HPD={2.28732824325562e-06,0.00592174381017685},height_median=0.000131059437990189,height_range={2.28732824325562e-06,0.00795174390077591},length=0.50935799644613,length_0.95_HPD={0.006428460704,1.477325253},length_median=0.36864718815,length_range={0.006428460704,2.008787404}]:0.3708470911)[&height=0.510924906767905,height_0.95_HPD={0.00653799623250961,1.48324699699879},height_median=0.370978150516748,height_range={0.00653799623250961,2.01500999927521},length=8824.35218994,length_0.95_HPD={1952.647486,17477.61005},length_median=7318.715965,length_range={1543.12765,47460.73561},posterior=1]:7553.342304)[&height=8920.30455272708,height_0.95_HPD={1952.76246360317,17477.9192000106},height_median=7553.71328200027,height_range={1543.22414099425,47461.790989995},length=10115.99008377,length_0.95_HPD={1466.364707,20849.33501},length_median=8261.419968,length_range={1466.364707,75641.96651},posterior=1]:7645.7151)[&height=17608.7671225118,height_0.95_HPD={3009.5888479948,31610.509850733},height_median=15199.4283820055,height_range={3009.5888479948,55841.7586500049},length=16065.5704964301,length_0.95_HPD={2783.412165,35611.78314},length_median=12256.65609,length_range={2783.412165,55590.49937},posterior=0.93]:12958.31828,((220[&height=0.00156636420637369,height_0.95_HPD={0,0.0059179998934269},height_median=0.000129461288452148,height_range={0,0.00794339925050735},length=2027.232906528,length_0.95_HPD={536.4500604,5059.156442},length_median=1661.434869,length_range={448.9199509,6560.976078}]:1691.690484,229[&height=0.00156636856496334,height_0.95_HPD={0,0.00591779872775078},height_median=0.000129461288452148,height_range={0,0.00794339925050735},length=2171.11634704,length_0.95_HPD={448.9199509,4936.553148},length_median=1766.00739,length_range={448.9199509,7743.152214}]:1691.690484)[&height=2053.61193163338,height_0.95_HPD={448.92416216433,5035.40358240157},height_median=1691.69061370008,height_range={448.92416216433,6560.97678299993},length=1268.32671572234,length_0.95_HPD={75.32628583,3154.725925},length_median=969.7085166,length_range={75.32628583,4924.805903},posterior=0]:884.3499149,(((206[&height=0.00156636271625757,height_0.95_HPD={3.57627868652344e-07,0.00591783970594406},height_median=0.000129740685224533,height_range={3.57627868652344e-07,0.00794417411088943},length=30.3378621573,length_0.95_HPD={10.99085223,58.32293864},length_median=27.65183869,length_range={10.99085223,107.1021336}]:30.3543241,(205[&height=0.00156636279076338,height_0.95_HPD={3.65078449249268e-07,0.00591783598065376},height_median=0.000129738822579384,height_range={3.65078449249268e-07,0.00794417411088943},length=26.9846023042,length_0.95_HPD={10.99085223,45.02632148},length_median=24.869965525,length_range={10.99085223,62.67604659}]:23.41874816,(209[&height=0.0015663630142808,height_0.95_HPD={3.65078449249268e-07,0.00591783970594406},height_median=0.000129742547869682,height_range={3.65078449249268e-07,0.00794417411088943},length=13.37429634001,length_0.95_HPD={5.356420923,25.18996554},length_median=12.874328935,length_range={3.701918411,32.9583745}]:12.87724952,210[&height=0.0015663630142808,height_0.95_HPD={3.65078449249268e-07,0.00591783970594406},height_median=0.000129742547869682,height_range={3.65078449249268e-07,0.00794417411088943},length=13.37429634001,length_0.95_HPD={5.356420923,25.18996554},length_median=12.874328935,length_range={3.701918411,32.9583745}]:12.87724952)[&height=13.3758627029881,height_0.95_HPD={5.35645991563797,25.1906699389219},height_median=12.8773792646825,height_range={3.70314691588283,32.9604315459728},length=13.45596388717,length_0.95_HPD={3.635035064,29.09973516},length_median=10.752327295,length_range={2.488379566,42.92573033},posterior=1]:10.54149863)[&height=25.2602751639712,height_0.95_HPD={12.1914962902665,37.8984679877758},height_median=23.4188778959215,height_range={12.1914962902665,52.0429005846381},length=13.4627112231957,length_0.95_HPD={0.866461194,48.19532228},length_median=7.782606355,length_range={0.866461194,72.40232008},posterior=0]:6.935575945)[&height=35.8051488232628,height_0.95_HPD={18.7538293935359,62.6819644272327},height_median=30.3544538412243,height_range={18.7538293935359,107.102226279676},length=37.3608202011326,length_0.95_HPD={5.643000612,73.9611401},length_median=33.99934929,length_range={5.643000612,95.73242115},posterior=0.98]:34.54798486,(207[&height=0.00156636252999306,height_0.95_HPD={3.57627868652344e-07,0.00591782480478287},height_median=0.000129735097289085,height_range={3.57627868652344e-07,0.00794417411088943},length=18.04430426822,length_0.95_HPD={7.020770213,35.98114514},length_median=16.257586265,length_range={5.377605507,41.76582681}]:16.25751629,208[&height=0.00156636252999306,height_0.95_HPD={3.57627868652344e-07,0.00591782480478287},height_median=0.000129735097289085,height_range={3.57627868652344e-07,0.00794417411088943},length=18.04430426822,length_0.95_HPD={7.020770213,35.98114514},length_median=16.257586265,length_range={5.377605507,41.76582681}]:16.25751629)[&height=18.0458706303313,height_0.95_HPD={7.02086622640491,35.9832021966577},height_median=16.2576460205019,height_range={5.377650950104,41.7659395709634},length=54.3652911631,length_0.95_HPD={14.10678243,98.34646043},length_median=47.34729521,length_range={14.10678243,146.2329135},posterior=1]:48.64479268)[&height=72.4787052898109,height_0.95_HPD={32.2383456081152,118.950624004006},height_median=64.9024387039244,height_range={32.2383456081152,164.619465902448},length=771.297103681,length_0.95_HPD={184.583641,1699.171927},length_median=669.3021579,length_range={184.583641,2427.77194},posterior=1]:689.4296973,(204[&height=0.00156636714935303,height_0.95_HPD={4.02331352233887e-07,0.00591779872775078},height_median=0.000129714608192444,height_range={4.02331352233887e-07,0.00794409215450287},length=296.9379188258,length_0.95_HPD={78.7204932,580.731309},length_median=239.6490273,length_range={78.7204932,1918.681684}]:232.840328,(211[&height=0.00156635582447052,height_0.95_HPD={4.54485416412354e-07,0.00591781735420227},height_median=0.000129720196127892,height_range={4.54485416412354e-07,0.00794409215450287},length=13.69039544294,length_0.95_HPD={3.31511998,27.46956193},length_median=11.843616285,length_range={3.31511998,41.22638225}]:11.84525948,212[&height=0.00156635582447052,height_0.95_HPD={4.54485416412354e-07,0.00591781735420227},height_median=0.000129720196127892,height_range={4.54485416412354e-07,0.00794409215450287},length=13.69039544294,length_0.95_HPD={3.31511998,27.46956193},length_median=11.843616285,length_range={3.31511998,41.22638225}]:11.84525948)[&height=13.6919617988169,height_0.95_HPD={3.31516543403268,27.4701996967196},height_median=11.8453891985118,height_range={3.31516543403268,41.2264215126634},length=310.9199493254,length_0.95_HPD={65.83448926,679.2466461},length_median=226.647843,length_range={65.83448926,3641.919262},posterior=1]:220.9950685)[&height=278.753321888376,height_0.95_HPD={78.7247085943818,575.444668292999},height_median=232.840457677841,height_range={78.7247085943818,1513.08156199753},length=570.611679960842,length_0.95_HPD={97.73687168,1087.886352},length_median=481.4854366,length_range={97.73687168,1636.184618},posterior=0.95]:521.4916783)[&height=867.923463915145,height_0.95_HPD={239.661457594484,1749.55796699971},height_median=754.332135997713,height_range={239.661457594484,3680.04744999856},length=1915.45624441818,length_0.95_HPD={249.4367177,4483.247867},length_median=1651.452883,length_range={249.4367177,9507.483065},posterior=0.99]:1821.708393)[&height=3057.57775285713,height_0.95_HPD={699.004489999264,6216.55807999521},height_median=2576.04052855447,height_range={524.250447995961,11054.8670710027},length=29608.92361211,length_0.95_HPD={5268.750565,69588.47185},length_median=25496.52216,length_range={5268.750565,90733.72176},posterior=1]:25581.70614)[&height=33977.2751981772,height_0.95_HPD={5793.00101299584,79433.698593799},height_median=28157.7466650046,height_range={5793.00101299584,123103.757499993},length=32988.30939435,length_0.95_HPD={9410.406027,69911.815},length_median=28792.65355,length_range={9410.406027,108761.7593},posterior=1]:28037.5864)[&height=66965.5845925274,height_0.95_HPD={15203.4070399962,128163.548806995},height_median=56195.3330660984,height_range={15203.4070399962,231865.516799994},length=52679.8284033,length_0.95_HPD={14521.82975,117804.1729},length_median=42516.634135,length_range={10510.67683,162837.4372},posterior=1]:45212.54079,(((181[&height=0.0015651473402977,height_0.95_HPD={5.88595867156982e-07,0.00591499730944633},height_median=0.000134367495775223,height_range={5.88595867156982e-07,0.00793900340795517},length=5706.48866351,length_0.95_HPD={1370.00236,12507.95643},length_median=4919.2243045,length_range={1112.876706,34375.31518}]:4919.224203,((179[&height=0.00156517121940851,height_0.95_HPD={8.94069671630859e-08,0.00591529533267021},height_median=0.000134015455842018,height_range={8.94069671630859e-08,0.00793930888175964},length=819.309738994,length_0.95_HPD={258.1923232,1791.681302},length_median=704.04649695,length_range={177.3303459,2604.635142}]:827.7022135,((114[&height=0.00156521111726761,height_0.95_HPD={5.21540641784668e-08,0.0059153251349926},height_median=0.000133970752358437,height_range={5.21540641784668e-08,0.00793927907943726},length=54.0685060079,length_0.95_HPD={27.31733844,80.40228938},length_median=52.832755545,length_range={25.60437277,107.9710326}]:52.83268388,115[&height=0.00156521111726761,height_0.95_HPD={5.21540641784668e-08,0.0059153251349926},height_median=0.000133970752358437,height_range={5.21540641784668e-08,0.00793927907943726},length=54.0685060079,length_0.95_HPD={27.31733844,80.40228938},length_median=52.832755545,length_range={25.60437277,107.9710326}]:52.83268388)[&height=54.0700712192059,height_0.95_HPD={27.3240437023342,80.4023483768106},height_median=52.8328178506345,height_range={25.6044232025743,107.973109804094},length=201.3849482756,length_0.95_HPD={70.0818658,366.4330546},length_median=177.99634825,length_range={70.0818658,557.2730262},posterior=1]:169.1984389,((113[&height=0.00156520660966635,height_0.95_HPD={4.4703483581543e-08,0.00591535493731499},height_median=0.000133974477648735,height_range={4.4703483581543e-08,0.00793930888175964},length=4.44089514644,length_0.95_HPD={1.544027705,6.903245236},length_median=4.1886705395,length_range={1.544027705,9.495443864}]:4.540618448,(26[&height=0.00156520694494247,height_0.95_HPD={4.4703483581543e-08,0.00591535493731499},height_median=0.000133974477648735,height_range={4.4703483581543e-08,0.00793930888175964},length=3.06650841859,length_0.95_HPD={1.38091923,5.58401988},length_median=2.642911232,length_range={1.197621279,9.367775778}]:2.510314295,120[&height=0.00156520701944828,height_0.95_HPD={4.4703483581543e-08,0.00591535493731499},height_median=0.000133974477648735,height_range={4.4703483581543e-08,0.00793930888175964},length=3.00600583937,length_0.95_HPD={1.38091923,5.275087628},length_median=2.5725452715,length_range={1.197621279,9.106524046}]:2.510314295)[&height=2.79837366189251,height_0.95_HPD={1.38138861209154,4.92054136097431},height_median=2.51044826954603,height_range={1.20211549848318,5.27520231902599},length=1.76974360588161,length_0.95_HPD={0.1781527271,4.181187366},length_median=1.594393616,length_range={0.1781527271,5.732033569},posterior=0]:2.030304153)[&height=4.71253819212317,height_0.95_HPD={1.97418655455112,7.62011681497097},height_median=4.54075242206454,height_range={1.97418655455112,9.50006169080734},length=109.5689820321,length_0.95_HPD={51.28266649,179.0025821},length_median=103.4066057,length_range={51.28266649,292.8122809},posterior=1]:103.0835065,(119[&height=0.00156520962715149,height_0.95_HPD={3.72529029846191e-08,0.00591527298092842},height_median=0.000133970752358437,height_range={3.72529029846191e-08,0.00793935358524323},length=23.2769900657,length_0.95_HPD={10.38133717,35.49478},length_median=22.60830045,length_range={10.38133717,49.64081311}]:22.6081941,176[&height=0.00156520962715149,height_0.95_HPD={3.72529029846191e-08,0.00591527298092842},height_median=0.000133970752358437,height_range={3.72529029846191e-08,0.00793935358524323},length=23.2769900657,length_0.95_HPD={10.38133717,35.49478},length_median=22.60830045,length_range={10.38133717,49.64081311}]:22.6081941)[&height=23.2785552755371,height_0.95_HPD={10.381337210536,35.5005402266979},height_median=22.6083280742168,height_range={10.381337210536,49.6423816978931},length=91.0029649488,length_0.95_HPD={39.90598218,156.6269303},length_median=84.44575221,length_range={29.46473035,249.3456934},posterior=1]:85.01593089)[&height=114.281520224214,height_0.95_HPD={53.3923821561038,186.16803688556},height_median=107.624258965254,height_range={53.3923821561038,298.988075099885},length=141.1734992705,length_0.95_HPD={42.30466196,277.2393704},length_median=121.73935425,length_range={39.01525347,455.8182604},posterior=1]:114.4069978)[&height=255.455019494519,height_0.95_HPD={133.29332979396,467.182798799127},height_median=222.031256750226,height_range={95.6862890012562,665.246136002243},length=750.756835854,length_0.95_HPD={139.3566675,1641.275401},length_median=623.9045356,length_range={139.3566675,3211.877574},posterior=1]:605.6710907)[&height=858.275685408286,height_0.95_HPD={331.154319994152,1693.17714580148},height_median=827.702347494662,height_range={331.154319994152,2076.74346080422},length=507.305708334694,length_0.95_HPD={180.007431,1036.019553},length_median=427.6552383,length_range={117.7343561,1252.770473},posterior=0]:304.2919046,(175[&height=0.00156521614640951,height_0.95_HPD={0,0.00591569766402245},height_median=0.000133933499455452,height_range={0,0.00793887674808502},length=25.765763709,length_0.95_HPD={13.63638122,41.41501154},length_median=24.094671055,length_range={12.33792244,54.47435614}]:24.09758247,177[&height=0.00156521614640951,height_0.95_HPD={0,0.00591569766402245},height_median=0.000133933499455452,height_range={0,0.00793887674808502},length=25.765763709,length_0.95_HPD={13.63638122,41.41501154},length_median=24.094671055,length_range={12.33792244,54.47435614}]:24.09758247)[&height=25.76732892517,height_0.95_HPD={13.642039000988,41.4212279990315},height_median=24.0977164022624,height_range={12.3379728756845,54.475924000144},length=1013.504058479,length_0.95_HPD={160.0891192,2094.118327},length_median=822.9090368,length_range={160.0891192,2819.651522},posterior=1]:1107.896536)[&height=1283.41136627741,height_0.95_HPD={603.638344999403,2861.07275000215},height_median=1131.99425209686,height_range={289.822007995099,3877.12370999902},length=4423.07886238,length_0.95_HPD={1158.182332,10645.90857},length_median=3487.0008275,length_range={761.952954,30498.19354},posterior=1]:3787.230085)[&height=5706.49022865742,height_0.95_HPD={1370.006567996,12507.9565109909},height_median=4919.2243372947,height_range={1112.87675660476,34375.3172499985},length=8736.6395329,length_0.95_HPD={2266.325668,18308.96913},length_median=7641.715267,length_range={2266.325668,24080.8043},posterior=1]:7275.802922,(180[&height=0.00156525809317827,height_0.95_HPD={5.88595867156982e-07,0.00591599941253662},height_median=0.000133862718939781,height_range={5.88595867156982e-07,0.00794400274753571},length=4134.27247338,length_0.95_HPD={1225.110001,7703.227117},length_median=3434.02549,length_range={1225.110001,14827.20255}]:3434.026017,232[&height=0.00156525809317827,height_0.95_HPD={5.88595867156982e-07,0.00591599941253662},height_median=0.000133862718939781,height_range={5.88595867156982e-07,0.00794400274753571},length=4134.27247338,length_0.95_HPD={1225.110001,7703.227117},length_median=3434.02549,length_range={1225.110001,14827.20255}]:3434.026017)[&height=4134.27403863791,height_0.95_HPD={1225.11005160585,7703.22715998441},height_median=3434.02615085803,height_range={1225.11005160585,14827.2046299949},length=10308.85572292,length_0.95_HPD={2154.092373,22040.29405},length_median=8861.2531435,length_range={2154.092373,39035.16155},posterior=1]:8761.001108)[&height=14443.1297615577,height_0.95_HPD={3379.20242460445,27723.6204300001},height_median=12195.0272593554,height_range={3379.20242460445,53862.3661799952},length=38093.56423667,length_0.95_HPD={8503.617877,74505.0009},length_median=31786.13228,length_range={8503.617877,104191.4994},posterior=1]:31992.51099,((((25[&height=0.00156506564468145,height_0.95_HPD={3.87430191040039e-07,0.00591924041509628},height_median=0.000133903697133064,height_range={3.87430191040039e-07,0.00793931633234024},length=125.2476136788,length_0.95_HPD={57.89187446,206.5468084},length_median=112.9329287,length_range={57.89187446,310.7359406}]:111.1462427,(81[&height=0.00156506925821304,height_0.95_HPD={3.57627868652344e-07,0.00591922923922539},height_median=0.000133935362100601,height_range={3.57627868652344e-07,0.00793933868408203},length=71.8355764493,length_0.95_HPD={39.23820199,110.7731766},length_median=68.65471974,length_range={28.88038606,178.0895133}]:70.80374316,(48[&height=0.00156506940722466,height_0.95_HPD={3.5017728805542e-07,0.00591923668980598},height_median=0.000133931636810303,height_range={3.5017728805542e-07,0.00793933868408203},length=47.4671342287,length_0.95_HPD={30.04229733,76.52151237},length_median=45.693388065,length_range={22.42230869,85.01846741}]:50.01027646,(2[&height=0.00156506981700659,height_0.95_HPD={3.5017728805542e-07,0.00591923668980598},height_median=0.000133931636810303,height_range={3.5017728805542e-07,0.00793933868408203},length=50.9631799611,length_0.95_HPD={28.68462674,91.94064575},length_median=46.10407144,length_range={24.04395134,127.6221355}]:38.33422243,218[&height=0.00156506963074207,height_0.95_HPD={3.5017728805542e-07,0.00591923668980598},height_median=0.000133931636810303,height_range={3.5017728805542e-07,0.00793933868408203},length=42.0425294781,length_0.95_HPD={24.04395134,61.44013826},length_median=39.14432683,length_range={22.42230869,85.01846741}]:38.33422243)[&height=39.2206146440449,height_0.95_HPD={28.6879564262927,58.8995156288147},height_median=38.3343563601375,height_range={24.0491573736072,58.8995156288147},length=9.71468112902128,length_0.95_HPD={3.302021856,21.17973978},length_median=8.712956144,length_range={2.793850028,22.71429506},posterior=0]:11.67605403)[&height=54.103478700368,height_0.95_HPD={29.72791775316,83.9131421893835},height_median=50.0104103907943,height_range={29.72791775316,127.623695239425},length=20.0084249339565,length_0.95_HPD={3.617919167,33.36181243},length_median=19.8976559,length_range={3.617919167,78.86059202},posterior=0.92]:20.79346671)[&height=73.9383961007372,height_0.95_HPD={39.9981412626803,107.322124503553},height_median=70.8038770966232,height_range={39.9981412626803,178.091072998941},length=54.7563199943,length_0.95_HPD={13.86153349,108.8801087},length_median=46.789803775,length_range={13.86153349,150.4562111},posterior=1]:40.34249951)[&height=121.562037595636,height_0.95_HPD={57.9713750071824,190.591580934823},height_median=111.14637660794,height_range={57.9713750071824,310.738009847701},length=29.7360661223929,length_0.95_HPD={5.19675658,76.96305367},length_median=24.629098805,length_range={2.891729044,137.06395},posterior=0]:29.03544229,(82[&height=0.00156506888568401,height_0.95_HPD={3.05473804473877e-07,0.00591924041509628},height_median=0.000133955851197243,height_range={3.05473804473877e-07,0.00793930143117905},length=107.1478787761,length_0.95_HPD={57.89187446,175.846417},length_median=99.95166735,length_range={48.06271981,382.256538}]:99.95333521,(1[&height=0.00156507149338722,height_0.95_HPD={3.5017728805542e-07,0.00591924041509628},height_median=0.000133935362100601,height_range={3.5017728805542e-07,0.00793933868408203},length=28.0028891411,length_0.95_HPD={16.88362349,42.10689742},length_median=26.65294866,length_range={15.26486022,79.7964632}]:26.65708258,217[&height=0.00156507149338722,height_0.95_HPD={3.5017728805542e-07,0.00591924041509628},height_median=0.000133935362100601,height_range={3.5017728805542e-07,0.00793933868408203},length=28.0028891411,length_0.95_HPD={16.88362349,42.10689742},length_median=26.65294866,length_range={15.26486022,79.7964632}]:26.65708258)[&height=28.0044542125612,height_0.95_HPD={16.8836476430297,42.1069621890783},height_median=26.6572165135294,height_range={15.2649086639285,79.7980229780078},length=81.8402362664,length_0.95_HPD={34.995597,132.9376054},length_median=76.35684969,length_range={27.5205549,302.4600748},posterior=1]:73.29625265)[&height=107.529198343582,height_0.95_HPD={58.0006208382547,175.847116671503},height_median=99.9534691646695,height_range={48.0669287070632,382.25809777528},length=44.7954838006196,length_0.95_HPD={12.5904767,82.98582685},length_median=40.374694905,length_range={8.447903847,165.9264391},posterior=0.92]:40.22834974)[&height=156.464750207588,height_0.95_HPD={67.9643736034632,246.699850998819},height_median=140.181818902493,height_range={67.9643736034632,432.198590002954},length=6691.25934741,length_0.95_HPD={2166.69144,17451.91735},length_median=5539.3100395,length_range={1220.469639,21301.56561},posterior=1]:5552.795919,(214[&height=0.00156513571739197,height_0.95_HPD={0,0.0059191957116127},height_median=0.000133415684103966,height_range={0,0.00793910771608353},length=1058.927359721,length_0.95_HPD={363.2706322,2076.608418},length_median=926.695465,length_range={288.2949528,3117.038152}]:926.6965156,(64[&height=0.00156515955924988,height_0.95_HPD={9.68575477600098e-08,0.0059191957116127},height_median=0.000133516266942024,height_range={9.68575477600098e-08,0.00793910771608353},length=330.9765035481,length_0.95_HPD={138.8286286,639.5399498},length_median=304.7019838,length_range={99.76785221,1255.06277}]:304.7022684,((63[&height=0.00156515527516603,height_0.95_HPD={7.45058059692383e-08,0.00591925159096718},height_median=0.000133519992232323,height_range={7.45058059692383e-08,0.00793902575969696},length=0.56768278440091,length_0.95_HPD={0.002697726909,1.617862639},length_median=0.4552573914,length_range={0.002697726909,2.132439962}]:0.4551910777,118[&height=0.00156515527516603,height_0.95_HPD={7.45058059692383e-08,0.00591925159096718},height_median=0.000133519992232323,height_range={7.45058059692383e-08,0.00793902575969696},length=0.56768278440091,length_0.95_HPD={0.002697726909,1.617862639},length_median=0.4552573914,length_range={0.002697726909,2.132439962}]:0.4551910777)[&height=0.569247939959168,height_0.95_HPD={0.00273164361715317,1.61866621673107},height_median=0.455324597656727,height_range={0.00273164361715317,2.13245585560799},length=24.8057512794,length_0.95_HPD={14.53572725,38.49684005},length_median=23.704295,length_range={12.9437726,43.47191602},posterior=1]:23.73859476,(116[&height=0.00156515669077635,height_0.95_HPD={7.45058059692383e-08,0.00591924786567688},height_median=0.000133519992232323,height_range={7.45058059692383e-08,0.00793902575969696},length=16.74431056487,length_0.95_HPD={9.504337218,24.20157445},length_median=15.993721635,length_range={9.504337218,37.53520764}]:15.88937542,117[&height=0.00156515676528215,height_0.95_HPD={7.45058059692383e-08,0.00591924786567688},height_median=0.000133519992232323,height_range={7.45058059692383e-08,0.00793902575969696},length=17.21333869257,length_0.95_HPD={9.504337218,25.97402126},length_median=16.00574657,length_range={9.504337218,40.0455706}]:15.88937542)[&height=16.6589971172966,height_0.95_HPD={9.50438587367535,24.2016216814518},height_median=15.8895089402795,height_range={9.50438587367535,37.5367660373449},length=9.08328789335052,length_0.95_HPD={0.2913781884,17.43085767},length_median=8.384085479,length_range={0.2913781884,24.01599782},posterior=0.95]:8.304410417)[&height=25.8440273473784,height_0.95_HPD={15.6762339919806,40.0455864965916},height_median=24.1939193569124,height_range={13.2654413431883,44.1894093006849},length=305.1340413604,length_0.95_HPD={146.1730806,633.8528654},length_median=280.8506116,length_range={86.09634988,1215.844162},posterior=1]:280.5084825)[&height=330.978068707921,height_0.95_HPD={138.829847402871,639.546180002391},height_median=304.702401902527,height_range={99.7720613963902,1255.0648399964},length=727.950856149,length_0.95_HPD={188.5271006,1680.579447},length_median=586.19219845,length_range={188.5271006,2579.561118},posterior=1]:621.9942471)[&height=1058.92892485693,height_0.95_HPD={363.27185100317,2076.60888378322},height_median=926.696648990735,height_range={288.299161996692,3117.03971000016},length=5788.79517276,length_0.95_HPD={1532.512997,15264.93933},length_median=5000.0435425,length_range={1001.952643,18567.57033},posterior=1]:4766.281089)[&height=6847.72409761742,height_0.95_HPD={2246.57492499426,17670.3928337991},height_median=5692.977737654,height_range={1290.25180499628,21647.3576999977},length=17111.64699284,length_0.95_HPD={6248.885441,35422.68725},length_median=14896.090295,length_range={3546.825307,54595.01998},posterior=1]:14641.01245,(137[&height=0.00156612798571587,height_0.95_HPD={0,0.00591999664902687},height_median=0.000136867165565491,height_range={0,0.00793901085853577},length=12276.41605972,length_0.95_HPD={2079.071283,23008.4163},length_median=10959.21603,length_range={2079.071283,39083.48503}]:10959.21891,(((6[&height=0.00156619925051928,height_0.95_HPD={2.98023223876953e-07,0.00592199712991714},height_median=0.000137267634272575,height_range={2.98023223876953e-07,0.00794301182031631},length=2093.112303727,length_0.95_HPD={651.9316157,4304.67157},length_median=1789.2237035,length_range={651.9316157,7909.448051}]:1789.024631,83[&height=0.00156619925051928,height_0.95_HPD={2.98023223876953e-07,0.00592199712991714},height_median=0.000137267634272575,height_range={2.98023223876953e-07,0.00794301182031631},length=2116.485684187,length_0.95_HPD={651.9316157,4545.964078},length_median=1789.2237035,length_range={651.9316157,7909.448051}]:1789.024631)[&height=2076.67167030188,height_0.95_HPD={651.932834304869,4304.67203978449},height_median=1789.02476799861,height_range={651.932834304869,7909.44962599128},length=2575.65287647778,length_0.95_HPD={397.6982034,4460.060285},length_median=2295.602561,length_range={397.6982034,12480.74017},posterior=0.99]:1649.102832,(23[&height=0.00156629309058189,height_0.95_HPD={2.98023223876953e-07,0.00592199712991714},height_median=0.000137118622660637,height_range={2.98023223876953e-07,0.00794201344251633},length=1751.413007552,length_0.95_HPD={440.073243,4178.241305},length_median=1402.398133,length_range={440.073243,10824.31169}]:1402.400593,(99[&height=0.00156624235212803,height_0.95_HPD={5.28991222381592e-07,0.00592168793082237},height_median=0.000137122347950935,height_range={5.28991222381592e-07,0.00794216245412827},length=35.9004581937,length_0.95_HPD={19.1637605,62.73005457},length_median=34.54122118,length_range={15.65437079,76.29404294}]:34.54112636,(101[&height=0.00156624224036932,height_0.95_HPD={5.28991222381592e-07,0.00592168793082237},height_median=0.000137118622660637,height_range={5.28991222381592e-07,0.00794215500354767},length=8.33621497025,length_0.95_HPD={2.864613803,17.06343307},length_median=7.563439713,length_range={2.368330424,26.13862171}]:8.54369062,(100[&height=0.00156624224036932,height_0.95_HPD={5.28991222381592e-07,0.00592168048024178},height_median=0.000137122347950935,height_range={5.28991222381592e-07,0.00794215500354767},length=5.60697480197,length_0.95_HPD={1.608537789,9.391877453},length_median=5.514829617,length_range={1.608537789,13.5352059}]:4.945269061,102[&height=0.00156624227762222,height_0.95_HPD={5.28991222381592e-07,0.00592168048024178},height_median=0.000137122347950935,height_range={5.28991222381592e-07,0.00794215500354767},length=4.74417645868,length_0.95_HPD={1.608537789,8.107319203},length_median=4.630869351,length_range={1.608537789,10.26250045}]:4.945269061)[&height=4.94538364536129,height_0.95_HPD={1.89302460849285,8.47921398282051},height_median=4.94540618360043,height_range={1.60862845182419,10.2640983909369},length=4.49004813970625,length_0.95_HPD={0.7600338372,10.82097494},length_median=3.4945792955,length_range={0.7600338372,16.27148294},posterior=0]:3.598421555)[&height=9.20057955566794,height_0.95_HPD={3.68674116581678,17.0646114125848},height_median=8.54382773861289,height_range={2.86882220581174,26.1402196511626},length=26.7014448801,length_0.95_HPD={12.48982545,49.62281628},length_median=24.75350821,length_range={10.57172299,60.86024784},posterior=1]:25.99743574)[&height=35.9020244360343,height_0.95_HPD={19.1672345027328,62.7321299985051},height_median=34.5412634797394,height_range={15.6585791967809,76.2956320047379},length=1715.512549409,length_0.95_HPD={419.4145301,4115.51125},length_median=1357.5498585,length_range={419.4145301,10754.16701},posterior=1]:1367.859467)[&height=1751.41457384504,height_0.95_HPD={440.073290802538,4178.24337999523},height_median=1402.4007305,height_range={440.073290802538,10824.3132699952},length=3931.21771667,length_0.95_HPD={514.8804359,8697.611098},length_median=3222.4762125,length_range={514.8804359,17910.8764},posterior=1]:2035.726869)[&height=3928.6017663378,height_0.95_HPD={1733.6497399956,7875.95336000249},height_median=3438.12759955041,height_range={1117.71411159635,8352.846483998},length=2153.47286245345,length_0.95_HPD={349.8636666,4458.210648},length_median=1890.455465,length_range={349.8636666,6474.850979},posterior=0]:2747.70173,(((138[&height=0.00156620617955923,height_0.95_HPD={1.19209289550781e-07,0.00592190772294998},height_median=0.000137459486722946,height_range={1.19209289550781e-07,0.00794233381748199},length=54.5004631161,length_0.95_HPD={28.21032766,98.76431942},length_median=51.35147007,length_range={17.06821527,140.6603429}]:53.59078784,(140[&height=0.00156620562076569,height_0.95_HPD={1.11758708953857e-07,0.00592190772294998},height_median=0.000137461349368095,height_range={1.11758708953857e-07,0.00794234126806259},length=35.5990094138,length_0.95_HPD={16.70771685,57.02167288},length_median=33.66594168,length_range={16.70771685,92.03984277}]:41.02024922,(47[&height=0.00156620617955923,height_0.95_HPD={1.11758708953857e-07,0.00592190772294998},height_median=0.000137465074658394,height_range={1.11758708953857e-07,0.00794234871864319},length=35.7244005372,length_0.95_HPD={16.70771685,54.31004383},length_median=34.627887745,length_range={16.70771685,92.03984277}]:37.91893614,(93[&height=0.00156620569527149,height_0.95_HPD={1.19209289550781e-07,0.00592190772294998},height_median=0.000137459486722946,height_range={1.19209289550781e-07,0.00794234126806259},length=33.7152165435,length_0.95_HPD={16.85465883,53.69228811},length_median=31.563856265,length_range={16.85465883,74.90375927}]:33.45866533,139[&height=0.00156620603054762,height_0.95_HPD={1.19209289550781e-07,0.00592190399765968},height_median=0.000137463212013245,height_range={1.19209289550781e-07,0.00794234871864319},length=36.8285822441,length_0.95_HPD={20.86828992,60.17003253},length_median=34.771224675,length_range={17.45614323,78.85503872}]:33.45866533)[&height=33.6097398262471,height_0.95_HPD={20.0822580382228,46.8293614163995},height_median=33.458802793175,height_range={20.0822580382228,50.8756946623325},length=5.80675022155333,length_0.95_HPD={0.4944738259,10.85619768},length_median=4.473326373,length_range={0.4944738259,49.47770357},posterior=0]:4.460270815)[&height=36.9583902345211,height_0.95_HPD={25.4477067738771,50.6338749974966},height_median=37.9190736077726,height_range={21.2557991296053,50.6338749974966},length=9.0862893057037,length_0.95_HPD={1.640922547,17.13292791},length_median=8.106639553,length_range={1.640922547,26.72560738},posterior=0]:3.101313075)[&height=43.1094342988367,height_0.95_HPD={21.3628115430474,62.2097394764423},height_median=41.0203866828233,height_range={21.3628115430474,100.353398233652},length=16.1951795033333,length_0.95_HPD={4.085142695,39.42326259},length_median=13.28024407,length_range={4.085142695,50.26977053},posterior=0]:12.57053862)[&height=57.7453225464746,height_0.95_HPD={28.9860757030547,91.1618720330298},height_median=53.5909253023565,height_range={28.9860757030547,140.662416994572},length=434.333261129,length_0.95_HPD={124.8779636,914.2400658},length_median=384.0336039,length_range={124.8779636,1192.530673},posterior=1]:389.1736097,(106[&height=0.00156621541827917,height_0.95_HPD={1.63912773132324e-07,0.00592196360230446},height_median=0.000137384980916977,height_range={1.63912773132324e-07,0.00794237107038498},length=4.98571759761,length_0.95_HPD={1.071853364,10.41501565},length_median=4.339902231,length_range={1.071853364,18.28055986}]:6.641905919,(103[&height=0.00156621534377336,height_0.95_HPD={1.71363353729248e-07,0.00592196360230446},height_median=0.000137384980916977,height_range={1.71363353729248e-07,0.00794237107038498},length=3.97628208116,length_0.95_HPD={1.071853364,7.321142594},length_median=3.6142561805,length_range={1.071853364,9.473922839}]:3.987117765,(104[&height=0.00156621560454369,height_0.95_HPD={1.71363353729248e-07,0.00592196732759476},height_median=0.000137381255626678,height_range={1.71363353729248e-07,0.00794237107038498},length=2.131074398216,length_0.95_HPD={0.3434211368,4.306182607},length_median=1.8637212415,length_range={0.3434211368,5.634863321}]:1.833392143,105[&height=0.00156621545553207,height_0.95_HPD={1.71363353729248e-07,0.00592196732759476},height_median=0.000137381255626678,height_range={1.71363353729248e-07,0.00794237107038498},length=2.122915265506,length_0.95_HPD={0.3434211368,4.306182607},length_median=1.8637212415,length_range={0.3434211368,5.62200273}]:1.833392143)[&height=2.0972241313018,height_0.95_HPD={0.343431305140257,4.21996940672398},height_median=1.83352952450514,height_range={0.343431305140257,5.62206830084324},length=3.73576578955555,length_0.95_HPD={0.1109036973,7.876136779},length_median=3.225794712,length_range={0.1109036973,10.21224429},posterior=0.99]:2.153725626)[&height=4.55122220094659,height_0.95_HPD={1.51064715906978,8.59897112846375},height_median=3.98725515045226,height_range={1.51064715906978,9.47744499146938},length=2.72699786094211,length_0.95_HPD={0.3861241694,5.761666766},length_median=2.488440048,length_range={0.3861241694,8.806637017},posterior=0]:2.654788153)[&height=6.89413160327822,height_0.95_HPD={2.60587270185351,11.1100296974182},height_median=6.6420433036983,height_range={2.45701070129871,18.2840820103884},length=485.184452072,length_0.95_HPD={164.8934491,986.5484198},length_median=435.32078975,length_range={164.8934491,1314.730313},posterior=1]:436.1224917)[&height=492.078583675399,height_0.95_HPD={167.350459802896,994.149308994412},height_median=442.764534996822,height_range={167.350459802896,1322.54547399282},length=2447.7231648,length_0.95_HPD={615.8269943,4769.113167},length_median=2016.5840205,length_range={615.8269943,11130.2239},posterior=1]:2082.882052,(((107[&height=0.0015662819519639,height_0.95_HPD={2.98023223876953e-07,0.00592119619250298},height_median=0.000137221068143845,height_range={2.98023223876953e-07,0.00794311612844467},length=268.013310505,length_0.95_HPD={102.1191062,515.6695306},length_median=241.11295675,length_range={102.1191062,824.9326401}]:241.1129053,(182[&height=0.00156627424061298,height_0.95_HPD={2.98023223876953e-07,0.00592124462127686},height_median=0.000137219205498695,height_range={2.98023223876953e-07,0.00794314593076706},length=0.547379802403286,length_0.95_HPD={0.0006874454486,1.671026218},length_median=0.3259918265,length_range={0.0006874454486,3.832366164}]:0.3259033319,215[&height=0.00156627424061298,height_0.95_HPD={2.98023223876953e-07,0.00592124462127686},height_median=0.000137219205498695,height_range={2.98023223876953e-07,0.00794314593076706},length=0.547379802403286,length_0.95_HPD={0.0006874454486,1.671026218},length_median=0.3259918265,length_range={0.0006874454486,3.832366164}]:0.3259033319)[&height=0.548946076482534,height_0.95_HPD={0.000807292759418488,1.67172360420227},height_median=0.326040551066399,height_range={0.000807292759418488,3.83908499777317},length=267.465930711,length_0.95_HPD={102.0343003,515.335528},length_median=240.03483605,length_range={102.0343003,824.7971624},posterior=1]:240.787002)[&height=268.014876787327,height_0.95_HPD={102.123314600438,515.669616296887},height_median=241.113042516634,height_range={102.123314600438,824.932706803083},length=475.027168502,length_0.95_HPD={149.3977447,939.2115522},length_median=392.16650035,length_range={129.3872117,1698.203234},posterior=1]:371.1437588,(65[&height=0.00156627722084522,height_0.95_HPD={3.57627868652344e-07,0.00592123344540596},height_median=0.000137338414788246,height_range={3.57627868652344e-07,0.00794320553541183},length=0.93592479637199,length_0.95_HPD={0.005340774679,2.676983397},length_median=0.65967205135,length_range={0.005340774679,4.953265987}]:0.6611315142,178[&height=0.00156627722084522,height_0.95_HPD={3.57627868652344e-07,0.00592123344540596},height_median=0.000137338414788246,height_range={3.57627868652344e-07,0.00794320553541183},length=0.93592479637199,length_0.95_HPD={0.005340774679,2.676983397},length_median=0.65967205135,length_range={0.005340774679,4.953265987}]:0.6611315142)[&height=0.937491073645651,height_0.95_HPD={0.00537769868969917,2.68099237978458},height_median=0.661268852651119,height_range={0.00537769868969917,4.95827659219503},length=720.223733854,length_0.95_HPD={231.167851,1388.19813},length_median=616.47844805,length_range={231.167851,2389.880309},posterior=1]:611.5955325)[&height=711.359107905587,height_0.95_HPD={274.711061939597,1389.28185550869},height_median=612.256801307201,height_range={231.510526299477,2389.92703399807},length=580.76452258,length_0.95_HPD={169.6611351,1138.699313},length_median=479.9837571,length_range={169.6611351,2639.209258},posterior=0.95]:486.6642742,(4[&height=0.00156632203608751,height_0.95_HPD={2.98023223876953e-07,0.00592129305005074},height_median=0.000137319788336754,height_range={2.98023223876953e-07,0.00794321298599243},length=296.737305335,length_0.95_HPD={122.0450178,515.250523},length_median=266.94545655,length_range={122.0450178,858.612504}]:266.9459195,((225[&height=0.00156631898134947,height_0.95_HPD={2.45869159698486e-07,0.00592132285237312},height_median=0.000137310475111008,height_range={2.45869159698486e-07,0.00794320553541183},length=131.7040045515,length_0.95_HPD={63.92300289,221.7348704},length_median=121.64149995,length_range={50.42586122,279.5009606}]:121.6434229,233[&height=0.0015663193538785,height_0.95_HPD={2.45869159698486e-07,0.00592132285237312},height_median=0.000137310475111008,height_range={2.45869159698486e-07,0.00794320553541183},length=131.2485677163,length_0.95_HPD={63.07319619,212.1820647},length_median=121.64149995,length_range={50.42586122,279.5009606}]:121.6434229)[&height=130.76938476041,height_0.95_HPD={63.0747976973653,211.358893215656},height_median=121.643560202792,height_range={50.4300696849823,279.502535492182},length=53.2535503087755,length_0.95_HPD={13.54903256,117.3876758},length_median=44.09038421,length_range={13.54903256,250.1663316},posterior=0.98]:52.38000876,(230[&height=0.00156632751226425,height_0.95_HPD={2.5331974029541e-07,0.00592131167650223},height_median=0.000137330964207649,height_range={2.5331974029541e-07,0.00794324278831482},length=50.5613213253,length_0.95_HPD={25.87730936,74.94764491},length_median=48.03483887,length_range={22.99574388,132.2231588}]:48.0348211,235[&height=0.00156632751226425,height_0.95_HPD={2.5331974029541e-07,0.00592131167650223},height_median=0.000137330964207649,height_range={2.5331974029541e-07,0.00794324278831482},length=50.5613213253,length_0.95_HPD={25.87730936,74.94764491},length_median=48.03483887,length_range={22.99574388,132.2231588}]:48.0348211)[&height=50.5628876528144,height_0.95_HPD={25.8815178237855,74.9477590098977},height_median=48.0349584333599,height_range={22.9957916326821,132.224733695388},length=131.9358025993,length_0.95_HPD={57.07447961,282.4185839},length_median=116.80706155,length_range={40.087944,389.7267618},posterior=1]:125.9886105)[&height=183.148275030382,height_0.95_HPD={65.9694618247449,309.200127005577},height_median=174.023568965495,height_range={65.9694618247449,481.869363695383},length=115.355180593939,length_0.95_HPD={36.59943613,211.2655877},length_median=104.5040579,length_range={36.59943613,387.2245654},posterior=0.99]:92.92248789)[&height=298.134231578037,height_0.95_HPD={124.805793896317,515.250567987561},height_median=266.94605685398,height_range={124.805793896317,858.614579997957},length=974.753289801,length_0.95_HPD={365.2927162,2010.036954},length_median=832.8509872,length_range={188.5054341,4170.521712},posterior=1]:831.9750186)[&height=1294.76834174056,height_0.95_HPD={484.594802901149,2399.14218179882},height_median=1098.92107550055,height_range={408.661738798022,5029.13629199564},length=1645.033406735,length_0.95_HPD={366.6523185,3550.35496},length_median=1331.6539355,length_range={366.6523185,7284.655631},posterior=1]:1426.725511)[&height=2939.80174847543,height_0.95_HPD={803.812673699111,5459.63837599009},height_median=2525.64658650011,height_range={803.812673699111,12313.791922994},length=2975.596109847,length_0.95_HPD={703.089312,5739.070492},length_median=2569.686567,length_range={703.089312,9844.796086},posterior=1]:3660.182743)[&height=6955.01993119821,height_0.95_HPD={2876.16418199986,14007.1521697976},height_median=6185.82932949811,height_range={1544.42665099725,22089.1197799966},length=5321.39769465,length_0.95_HPD={1260.49247,12651.10347},length_median=4437.486451,length_range={534.64884,16994.36733},posterior=1]:4773.389717)[&height=12276.4176258479,height_0.95_HPD={2079.07549099624,23008.4163337983},height_median=10959.2190465014,height_range={2079.07549099624,39083.4871099964},length=11682.95346461,length_0.95_HPD={2758.001621,24661.29767},length_median=10132.303085,length_range={2601.941082,37463.02757},posterior=1]:9374.771145)[&height=23959.3710904577,height_0.95_HPD={5572.23533360288,47119.2580909953},height_median=20333.9901912436,height_range={4837.07711199671,72869.9785199985},length=28577.32290777,length_0.95_HPD={7792.452018,56206.15096},length_median=24175.78269,length_range={7792.452018,84363.22694},posterior=1]:23853.54805)[&height=52536.6939982277,height_0.95_HPD={12629.5291299969,101297.985655107},height_median=44187.5382462218,height_range={12629.5291299969,140038.555699997},length=68577.7079785,length_0.95_HPD={13084.55474,133529.6528},length_median=59000.87201,length_range={13084.55474,254664.3983},posterior=1]:57220.33561)[&height=120502.86402374,height_0.95_HPD={32961.3340646029,237875.036143798},height_median=101407.873860002,height_range={25714.0838699974,394702.953999996},length=106095.959583814,length_0.95_HPD={17577.20174,213151.7189},length_median=90698.91466,length_range={17577.20174,295101.7077},posterior=0.97]:75473.03011,((193[&height=0.00156816322356462,height_0.95_HPD={0,0.00588800013065338},height_median=0.000160247087478638,height_range={0,0.00793901085853577},length=4350.98136202,length_0.95_HPD={1000.539891,8243.626397},length_median=3970.344791,length_range={1000.539891,13962.96013}]:3970.348483,(19[&height=0.00156813316047192,height_0.95_HPD={0,0.00588827580213547},height_median=0.000159967690706253,height_range={0,0.00793904066085815},length=3.354968129789,length_0.95_HPD={1.19652797,5.790611081},length_median=3.226766959,length_range={0.9447300489,8.363404151}]:3.226635586,196[&height=0.00156813316047192,height_0.95_HPD={0,0.00588827580213547},height_median=0.000159967690706253,height_range={0,0.00793904066085815},length=3.354968129789,length_0.95_HPD={1.19652797,5.790611081},length_median=3.226766959,length_range={0.9447300489,8.363404151}]:3.226635586)[&height=3.35653626289219,height_0.95_HPD={1.19997699931264,5.79061599820852},height_median=3.22679555416107,height_range={0.946364004164934,8.36501999944448},length=4347.62639392,length_0.95_HPD={997.282682,8239.260398},length_median=3966.580264,length_range={997.282682,13954.59673},posterior=1]:3967.121848)[&height=4350.98293018289,height_0.95_HPD={1000.53993760422,8243.62646561116},height_median=3970.34864350408,height_range={1000.53993760422,13962.9617500007},length=5865.378001937,length_0.95_HPD={1468.058717,12359.28105},length_median=5203.487368,length_range={962.3182357,15482.51998},posterior=1]:5818.042068,(195[&height=0.00156789019703865,height_0.95_HPD={0,0.00588800013065338},height_median=0.000159751623868942,height_range={0,0.00793900340795517},length=7041.40195553,length_0.95_HPD={1024.696022,14181.66115},length_median=6219.322811,length_range={1024.696022,21142.55703}]:6219.326658,((231[&height=0.00156818520277739,height_0.95_HPD={0,0.00588830187916756},height_median=0.000159669667482376,height_range={0,0.00793880224227905},length=143.3588144262,length_0.95_HPD={65.75159331,238.0018869},length_median=134.36981175,length_range={65.75159331,370.5885813}]:134.3696925,236[&height=0.00156818520277739,height_0.95_HPD={0,0.00588830187916756},height_median=0.000159669667482376,height_range={0,0.00793880224227905},length=143.3588144262,length_0.95_HPD={65.75159331,238.0018869},length_median=134.36981175,length_range={65.75159331,370.5885813}]:134.3696925)[&height=143.360382610969,height_0.95_HPD={65.756822001189,238.003417000175},height_median=134.369852203876,height_range={65.756822001189,370.59019099921},length=4520.96065895,length_0.95_HPD={1169.567306,9234.962155},length_median=3979.959809,length_range={1169.567306,18281.7464},posterior=1]:4024.390955,(194[&height=0.00156819108873606,height_0.95_HPD={0,0.00588800013065338},height_median=0.000159751623868942,height_range={0,0.00793800503015518},length=2272.378882166,length_0.95_HPD={547.7612169,4486.773323},length_median=2006.425082,length_range={547.7612169,8111.93694}]:2006.426699,(222[&height=0.00156821046024561,height_0.95_HPD={0,0.00588870048522949},height_median=0.000159498304128647,height_range={0,0.00793840736150742},length=224.7676445316,length_0.95_HPD={106.018303,360.5214228},length_median=206.42046175,length_range={96.73830716,662.8288244}]:206.420404,(5[&height=0.00156821470707655,height_0.95_HPD={0,0.00588879361748695},height_median=0.00015949085354805,height_range={0,0.00793850421905518},length=93.6272388885,length_0.95_HPD={49.65478723,157.8611701},length_median=85.493378885,length_range={46.91795353,257.2571553}]:85.49558707,224[&height=0.00156821470707655,height_0.95_HPD={0,0.00588879361748695},height_median=0.00015949085354805,height_range={0,0.00793850421905518},length=93.6272388885,length_0.95_HPD={49.65478723,157.8611701},length_median=85.493378885,length_range={46.91795353,257.2571553}]:85.49558707)[&height=93.6288071029633,height_0.95_HPD={49.6551116928458,157.861233606935},height_median=85.4957465566695,height_range={46.9221626706421,257.257252689451},length=131.140405639,length_0.95_HPD={42.87424703,230.5110386},length_median=114.1293123,length_range={42.87424703,405.5716691},posterior=1]:120.9248169)[&height=224.769212742224,height_0.95_HPD={106.022802300751,360.524911001325},height_median=206.420563498512,height_range={96.7425163015723,662.828921791166},length=2047.611237615,length_0.95_HPD={424.5791606,4147.829844},length_median=1790.6759155,length_range={424.5791606,7575.83505},posterior=1]:1800.006296)[&height=2272.38045035716,height_0.95_HPD={547.761263206601,4486.77485700324},height_median=2006.42685915157,height_range={547.761263206601,8111.93895999342},length=2469.424065673,length_0.95_HPD={476.9348053,5511.999665},length_median=2185.962704,length_range={476.9348053,10496.00963},posterior=1]:2152.333948)[&height=4818.42033737481,height_0.95_HPD={1242.17313669994,9407.93134500086},height_median=4158.76080716029,height_range={1242.17313669994,18607.9485899955},length=3551.94409660761,length_0.95_HPD={759.7165854,9209.088057},length_median=3006.0316975,length_range={673.3988638,13132.0799},posterior=0.92]:2060.56601)[&height=6735.11353074445,height_0.95_HPD={1368.23625060543,12938.3947100043},height_median=6219.32681750134,height_range={1368.23625060543,15589.6638597846},length=4398.66726955571,length_0.95_HPD={528.0064606,8899.158111},length_median=3893.1191675,length_range={528.0064606,15129.6697},posterior=0]:3569.063894)[&height=11124.7697402281,height_0.95_HPD={2468.59865460545,22982.2392937839},height_median=9788.3907119967,height_range={2468.59865460545,28976.371299997},length=183631.0482623,length_0.95_HPD={51653.82038,359103.2336},length_median=158076.19505,length_range={40207.45494,643457.8147},posterior=1]:167092.5133)[&height=199665.459122041,height_0.95_HPD={81901.0708899982,405394.9417},height_median=176880.903968496,height_range={43291.2856099978,672434.185999997},length=149646.392849189,length_0.95_HPD={30936.90898,249207.1896},length_median=142157.36305,length_range={30936.90898,498905.819},posterior=0]:135600.5886)[&height=357015.169946133,height_0.95_HPD={103413.730239999,635460.864110734},height_median=312481.492600001,height_range={85059.3280146047,1171340.005},length=166507.844863467,length_0.95_HPD={37647.42263,325109.0005},length_median=145909.8499,length_range={37647.42263,433833.8372},posterior=0]:172637.662,((((50[&height=0.00157229796051979,height_0.95_HPD={7.33882188796997e-07,0.0060029998421669},height_median=0.000176899135112762,height_range={7.33882188796997e-07,0.00797000527381897},length=12948.10382122,length_0.95_HPD={1526.653713,34179.63144},length_median=10008.3929025,length_range={1526.653713,67933.03753}]:9759.427397,52[&height=0.00157201815396547,height_0.95_HPD={7.33882188796997e-07,0.0060029998421669},height_median=0.000176899135112762,height_range={7.33882188796997e-07,0.00797000527381897},length=16919.49315539,length_0.95_HPD={1526.653713,49563.72165},length_median=10557.67736,length_range={1526.653713,141200.7623}]:9759.427397)[&height=12203.6377468835,height_0.95_HPD={1526.65534900501,30139.6942237988},height_median=9759.4275739938,height_range={1526.65534900501,49563.7231700011},length=45830.5549841,length_0.95_HPD={11292.03628,95807.27044},length_median=41105.735755,length_range={7231.730879,119944.163},posterior=0.9]:41610.98662,(141[&height=0.00157259214669466,height_0.95_HPD={9.98377799987793e-07,0.00600799918174744},height_median=0.000175902619957924,height_range={9.98377799987793e-07,0.00797500461339951},length=17589.7662304,length_0.95_HPD={4115.721544,35548.95086},length_median=13450.770035,length_range={3385.196588,90853.14612}]:18979.228,((((38[&height=0.00157250333577394,height_0.95_HPD={1.03935599327087e-06,0.00600419566035271},height_median=0.000171706080436707,height_range={1.03935599327087e-06,0.00797431170940399},length=159.3794877001,length_0.95_HPD={39.28015917,352.7186137},length_median=139.8228997,length_range={39.28015917,474.9483307}]:139.8246247,42[&height=0.00157250333577394,height_0.95_HPD={1.03935599327087e-06,0.00600419566035271},height_median=0.000171706080436707,height_range={1.03935599327087e-06,0.00797431170940399},length=159.3794877001,length_0.95_HPD={39.28015917,352.7186137},length_median=139.8228997,length_range={39.28015917,474.9483307}]:139.8246247)[&height=159.381060203612,height_0.95_HPD={39.2805110961199,352.718614738435},height_median=139.824796358123,height_range={39.2805110961199,474.948334999382},length=1055.115762313,length_0.95_HPD={108.4445376,2991.828585},length_median=788.2327003,length_range={108.4445376,4978.20342},posterior=1]:852.8470727,(40[&height=0.0015724940598011,height_0.95_HPD={7.37607479095459e-07,0.00600419938564301},height_median=0.000172147527337074,height_range={7.37607479095459e-07,0.00797430425882339},length=934.76049356,length_0.95_HPD={155.1130023,2218.484408},length_median=717.8248208,length_range={155.1130023,6624.39035}]:548.7682016,(43[&height=0.00157246943563223,height_0.95_HPD={4.35858964920044e-07,0.00600359588861465},height_median=0.000172099098563194,height_range={4.35858964920044e-07,0.00797469913959503},length=220.8510551292,length_0.95_HPD={53.16633304,452.0782853},length_median=176.954835,length_range={53.16633304,972.005664}]:176.9547597,(39[&height=0.00157246474176645,height_0.95_HPD={4.50760126113892e-07,0.00600356981158257},height_median=0.000172084197402,height_range={4.50760126113892e-07,0.00797469913959503},length=2.1655976836456,length_0.95_HPD={0.01578052635,5.950140515},length_median=1.4916257105,length_range={0.01578052635,8.975413015}]:1.491856089,90[&height=0.00157246474176645,height_0.95_HPD={4.50760126113892e-07,0.00600356981158257},height_median=0.000172084197402,height_range={4.50760126113892e-07,0.00797469913959503},length=2.1655976836456,length_0.95_HPD={0.01578052635,5.950140515},length_median=1.4916257105,length_range={0.01578052635,8.975413015}]:1.491856089)[&height=2.16717014860362,height_0.95_HPD={0.01804169267416,5.95084510743618},height_median=1.49202817305923,height_range={0.01804169267416,8.97649359703064},length=218.6854574498,length_0.95_HPD={52.56755802,450.8934614},length_median=173.5363719,length_range={52.56755802,971.8518449},posterior=1]:175.4629036)[&height=220.852627598122,height_0.95_HPD={53.1663684099913,452.080759100616},height_median=176.954931760207,height_range={53.1663684099913,972.006929002702},length=775.619902468,length_0.95_HPD={104.6108246,1550.772043},length_median=696.9095517,length_range={104.6108246,2294.95355},posterior=1]:371.8134419)[&height=620.603291401339,height_0.95_HPD={157.777193009853,1051.15498200804},height_median=548.768373701721,height_range={157.777193009853,1647.29061360657},length=631.894128813548,length_0.95_HPD={86.98913722,1651.743039},length_median=479.8146134,length_range={86.98913722,2016.766439},posterior=0]:443.9034954)[&height=1160.48733774604,height_0.95_HPD={341.613249495625,2391.20003670454},height_median=992.671869095415,height_range={341.613249495625,2535.96468421072},length=771.608987395833,length_0.95_HPD={136.5070753,1573.803712},length_median=620.2498818,length_range={136.5070753,3622.387063},posterior=0]:914.9284203,(131[&height=0.00157243005931377,height_0.95_HPD={3.35276126861572e-08,0.00600339844822884},height_median=0.000172097235918045,height_range={3.35276126861572e-08,0.00797470659017563},length=199.7057174314,length_0.95_HPD={68.25352836,372.9721121},length_median=187.99846135,length_range={68.25352836,454.6361084}]:187.9991439,(130[&height=0.0015724266320467,height_0.95_HPD={7.45058059692383e-09,0.00600342079997063},height_median=0.000172113999724388,height_range={7.45058059692383e-09,0.00797460228204727},length=82.020233573,length_0.95_HPD={30.26988579,152.9450854},length_median=71.79601981,length_range={30.26988579,189.4688883}]:71.79813124,(41[&height=0.00157242670655251,height_0.95_HPD={0,0.00600341707468033},height_median=0.000172149389982224,height_range={0,0.00797460973262787},length=1.6321775258706,length_0.95_HPD={0.0134039496,5.531112827},length_median=1.0439178385,length_range={0.0134039496,9.587166461}]:1.047201786,91[&height=0.00157242670655251,height_0.95_HPD={0,0.00600341707468033},height_median=0.000172149389982224,height_range={0,0.00797460973262787},length=1.6321775258706,length_0.95_HPD={0.0134039496,5.531112827},length_median=1.0439178385,length_range={0.0134039496,9.587166461}]:1.047201786)[&height=1.63374995257705,height_0.95_HPD={0.013440877199173,5.53119980916381},height_median=1.04737393558025,height_range={0.013440877199173,9.58720337972045},length=80.3880560467,length_0.95_HPD={36.01582426,160.4568717},length_median=70.78537065,length_range={27.41923184,188.7505442},posterior=1]:70.75092942)[&height=82.0218059994653,height_0.95_HPD={30.2711102068424,152.945733360946},height_median=71.7983033508062,height_range={30.2711102068424,189.468929246068},length=117.6854838619,length_0.95_HPD={20.50183942,242.0725829},length_median=101.27492165,length_range={20.50183942,326.4388773},posterior=1]:116.2010127)[&height=199.707289861403,height_0.95_HPD={68.2535637095571,372.973721988499},height_median=187.999316003174,height_range={68.2535637095571,454.63622693345},length=1143.421027504,length_0.95_HPD={164.2086573,2320.485424},length_median=962.95603805,length_range={164.2086573,5211.04272},posterior=1]:1719.600973)[&height=2300.72771200728,height_0.95_HPD={600.138846609741,4609.79869650304},height_median=1907.60028944537,height_range={600.138846609741,9693.52671998739},length=12402.3881709,length_0.95_HPD={3494.992445,28054.68937},length_median=10519.523575,length_range={1931.722212,47997.873},posterior=1]:13346.29691,(132[&height=0.00157273508608341,height_0.95_HPD={0,0.00600699707865715},height_median=0.00017239898443222,height_range={0,0.00797620415687561},length=407.91769542,length_0.95_HPD={139.9770971,779.6853915},length_median=363.46677575,length_range={139.9770971,1578.056869}]:363.4669801,133[&height=0.00157273508608341,height_0.95_HPD={0,0.00600699707865715},height_median=0.00017239898443222,height_range={0,0.00797620415687561},length=407.91769542,length_0.95_HPD={139.9770971,779.6853915},length_median=363.46677575,length_range={139.9770971,1578.056869}]:363.4669801)[&height=407.919268154912,height_0.95_HPD={139.977132607251,779.685487091541},height_median=363.467152498662,height_range={139.977132607251,1578.05886999518},length=18507.08629815,length_0.95_HPD={2960.115514,37146.83659},length_median=15279.36262,length_range={2960.115514,65588.56076},posterior=1]:14890.43005)[&height=16760.5141024168,height_0.95_HPD={5562.32375764102,30961.332937099},height_median=15253.8971999977,height_range={5562.32375764102,44667.0571099892},length=9562.5336004125,length_0.95_HPD={145.8834025,25695.24828},length_median=4899.846257,length_range={145.8834025,62649.40006},posterior=0]:3725.33098)[&height=22227.2747394115,height_0.95_HPD={6261.44363200292,38997.5364500023},height_median=18979.2281800024,height_range={3408.76818599924,90853.1477299929},length=34669.4076479828,length_0.95_HPD={3717.894634,73072.48264},length_median=31661.44611,length_range={865.4111484,87721.00325},posterior=0.93]:32391.18601)[&height=58223.878218198,height_0.95_HPD={11169.05559,114278.262695611},height_median=51370.4141912237,height_range={11169.05559,155234.225999996},length=112012.5461667,length_0.95_HPD={26986.26536,231037.7927},length_median=97855.05,length_range={26986.26536,421584.3481},posterior=1]:102595.4412,((88[&height=0.00157761134207249,height_0.95_HPD={0,0.005963996052742},height_median=0.000192901119589806,height_range={0,0.00802400708198547},length=4672.49159362,length_0.95_HPD={973.97122,13985.16476},length_median=3309.994839,length_range={973.97122,32034.24438}]:3151.529075,92[&height=0.00157743450254202,height_0.95_HPD={0,0.005963996052742},height_median=0.000192901119589806,height_range={0,0.00802400708198547},length=4016.949362685,length_0.95_HPD={534.0379567,10216.73099},length_median=3151.529164,length_range={534.0379567,29388.76509}]:3151.529075)[&height=3690.03614865983,height_0.95_HPD={973.97244399786,7386.00458300114},height_median=3151.52926775068,height_range={973.97244399786,16632.3043137789},length=3975.71707753514,length_0.95_HPD={75.01918623,8823.745989},length_median=3178.6824345,length_range={75.01918623,17051.22566},posterior=0]:3814.107741,(89[&height=0.00157761715352535,height_0.95_HPD={0,0.005963996052742},height_median=0.000192400068044662,height_range={0,0.00802399963140488},length=3017.538253213,length_0.95_HPD={534.0379567,6005.154296},length_median=2383.516673,length_range={534.0379567,13324.33741}]:2438.110051,(87[&height=0.00157762955874205,height_0.95_HPD={0,0.00596389546990395},height_median=0.000191548839211464,height_range={0,0.00802329927682877},length=325.9067051932,length_0.95_HPD={88.78541286,717.5083806},length_median=262.2204533,length_range={88.78541286,1678.145312}]:262.2202807,216[&height=0.00157762955874205,height_0.95_HPD={0,0.00596389546990395},height_median=0.000191548839211464,height_range={0,0.00802329927682877},length=325.9067051932,length_0.95_HPD={88.78541286,717.5083806},length_median=262.2204533,length_range={88.78541286,1678.145312}]:262.2202807)[&height=325.908282823004,height_0.95_HPD={88.7866367995739,717.509996987879},height_median=262.220472222194,height_range={88.7866367995739,1678.14735999703},length=3705.975044817,length_0.95_HPD={715.8936119,12261.28597},length_median=2453.6838845,length_range={715.8936119,16577.63386},posterior=1]:2175.889771)[&height=3136.34625925364,height_0.95_HPD={806.406625501812,6772.04402899742},height_median=2438.1102431491,height_range={806.406625501812,13324.3376037963},length=4577.64653538293,length_0.95_HPD={625.1254695,10656.99844},length_median=3776.2103065,length_range={625.1254695,16409.97074},posterior=0]:4527.526766)[&height=8642.13705479763,height_0.95_HPD={2069.64483999833,16707.3235000074},height_median=6965.63700915128,height_range={2069.64483999833,32034.2459999919},length=168616.8727567,length_0.95_HPD={21993.25892,384151.1166},length_median=146589.10155,length_range={21993.25892,544784.3281},posterior=1]:147000.2184)[&height=169879.285498349,height_0.95_HPD={44648.4810300022,297293.553800002},height_median=153965.8554,height_range={44648.4810300022,576818.574099995},length=126019.136536933,length_0.95_HPD={35777.75189,256813.2209},length_median=111958.1497,length_range={35777.75189,366752.9484},posterior=0]:109161.8572,(((202[&height=0.00157717049121857,height_0.95_HPD={0,0.00597694888710976},height_median=0.000167256221175194,height_range={0,0.00793366134166718},length=38.6072659298,length_0.95_HPD={20.88071486,61.86661778},length_median=36.28271379,length_range={20.07395707,71.70710067}]:36.40543723,(201[&height=0.00157716993242502,height_0.95_HPD={1.11758708953857e-08,0.00597694888710976},height_median=0.000167256221175194,height_range={1.11758708953857e-08,0.00793366879224777},length=22.82195589,length_0.95_HPD={12.39094831,34.54762889},length_median=21.911108895,length_range={10.79519058,44.47092118}]:21.87246297,203[&height=0.00157716993242502,height_0.95_HPD={1.11758708953857e-08,0.00597694888710976},height_median=0.000167256221175194,height_range={1.11758708953857e-08,0.00793366879224777},length=22.6576323324,length_0.95_HPD={12.39094831,33.76484382},length_median=21.911108895,length_range={10.79519058,37.50618281}]:21.87246297)[&height=22.6048721715883,height_0.95_HPD={12.396553710103,33.7686066441238},height_median=21.8726302310824,height_range={10.7952309921384,37.5062060207129},length=16.1107410079263,length_0.95_HPD={3.641863172,34.51322329},length_median=14.60026966,length_range={0.7035290577,44.33398961},posterior=0.99]:14.53297426)[&height=38.7731666577607,height_0.95_HPD={20.8807758912444,61.8666409924626},height_median=36.4056044891477,height_range={20.0746099874377,71.7071407362819},length=41381.24609624,length_0.95_HPD={8078.800385,83737.33346},length_median=37157.18088,length_range={7235.360249,124537.0362},posterior=1]:37157.14883,((62[&height=0.0015771759301424,height_0.95_HPD={2.23517417907715e-08,0.00598019734025002},height_median=0.000168096274137497,height_range={2.23517417907715e-08,0.00793100148439407},length=513.542295197,length_0.95_HPD={134.4162714,908.4162279},length_median=502.6597958,length_range={134.4162714,1304.229164}]:502.6617594,(36[&height=0.00157718893140554,height_0.95_HPD={0,0.00598017498850822},height_median=0.000168072059750557,height_range={0,0.00793101638555527},length=2.40128947816352,length_0.95_HPD={0.004634415502,5.849591728},length_median=1.40541587,length_range={0.004634415502,30.59128872}]:1.405263241,98[&height=0.00157718893140554,height_0.95_HPD={0,0.00598017498850822},height_median=0.000168072059750557,height_range={0,0.00793101638555527},length=2.40128947816352,length_0.95_HPD={0.004634415502,5.849591728},length_median=1.40541587,length_range={0.004634415502,30.59128872}]:1.405263241)[&height=2.40286666687578,height_0.95_HPD={0.00922069698572159,5.84997399151325},height_median=1.4054313134402,height_range={0.00922069698572159,30.5913480967283},length=511.141005706,length_0.95_HPD={131.2784254,906.1644429},length_median=499.61083265,length_range={131.2784254,1300.862864},posterior=1]:501.2564962)[&height=513.543872372843,height_0.95_HPD={134.416279200464,908.416317105293},height_median=502.66192750074,height_range={134.416279200464,1304.22918399423},length=1828.366436685,length_0.95_HPD={629.1287961,3893.749908},length_median=1541.5052135,length_range={305.1396486,5793.470877},posterior=1]:1504.225746,(35[&height=0.00157713312655687,height_0.95_HPD={7.45058059692383e-09,0.0059799998998642},height_median=0.000167997553944588,height_range={7.45058059692383e-09,0.00793150812387466},length=573.83140814,length_0.95_HPD={104.0064205,1148.327673},length_median=487.26685895,length_range={104.0064205,2437.832165}]:487.26736,(94[&height=0.00157713353633881,height_0.95_HPD={1.49011611938477e-08,0.00598010048270226},height_median=0.000167986378073692,height_range={1.49011611938477e-08,0.0079314187169075},length=69.7039237583,length_0.95_HPD={30.74421696,129.4601017},length_median=64.18628959,length_range={23.84336441,165.6819665}]:64.18657967,(97[&height=0.00157713383436203,height_0.95_HPD={0,0.00598011910915375},height_median=0.000167990103363991,height_range={0,0.0079314187169075},length=16.62715924693,length_0.95_HPD={4.283062699,29.92921267},length_median=15.218542595,length_range={4.283062699,52.07258595}]:17.7814509,(95[&height=0.00157713454216719,height_0.95_HPD={0,0.00598011910915375},height_median=0.00016799196600914,height_range={0,0.0079314187169075},length=12.05780729877,length_0.95_HPD={4.281185565,24.6089936},length_median=10.671576145,length_range={4.281185565,36.44431125}]:10.16801934,96[&height=0.00157713487744331,height_0.95_HPD={0,0.00598011910915375},height_median=0.000167993828654289,height_range={0,0.0079314187169075},length=13.89779873838,length_0.95_HPD={4.281185565,27.89625798},length_median=11.33117301,length_range={4.281185565,42.01210232}]:10.16801933)[&height=11.2241352252041,height_0.95_HPD={4.2812255769968,22.5899641290307},height_median=10.168187327683,height_range={4.2812255769968,29.7814773321152},length=8.25074422346666,length_0.95_HPD={1.286752144,19.16370955},length_median=7.363383493,length_range={1.286752144,27.15856076},posterior=0]:7.613431565)[&height=19.2309169930965,height_0.95_HPD={8.74137398600578,37.3675508499146},height_median=17.7816188931465,height_range={5.56797772273421,52.074234560132},length=50.474583899,length_0.95_HPD={13.26847368,98.97881182},length_median=47.08453069,length_range={13.26847368,131.2521354},posterior=1]:46.40512876)[&height=69.7055008918792,height_0.95_HPD={30.744237601757,129.46617680043},height_median=64.1867476515472,height_range={23.8475904986262,165.68388799578},length=504.1274843813,length_0.95_HPD={68.87357446,1090.575205},length_median=424.86912425,length_range={68.87357446,2272.150198},posterior=1]:423.0807804)[&height=573.832985273004,height_0.95_HPD={104.006460502744,1148.32777809352},height_median=487.267528004944,height_range={104.006460502744,2437.83408599347},length=1768.077323785,length_0.95_HPD={354.7633581,3512.354339},length_median=1611.298631,length_range={354.7633581,4534.839814},posterior=1]:1519.620145)[&height=2341.91030905794,height_0.95_HPD={632.013511996716,4315.8846200034},height_median=2006.88767315075,height_range={458.769818603992,6972.6738999933},length=39078.10895384,length_0.95_HPD={6800.457676,78979.42043},length_median=35169.742545,length_range={6800.457676,117623.4987},posterior=1]:35186.66676)[&height=41420.0192628981,height_0.95_HPD={8107.44317999855,83781.5866551027},height_median=37193.5544322971,height_range={7259.22749460489,124596.172599994},length=100530.2862841,length_0.95_HPD={27312.2415,234787.1521},length_median=89106.726555,length_range={20131.44125,375473.6695},posterior=1]:91800.76496,(174[&height=0.00157589815557003,height_0.95_HPD={0,0.00594000145792961},height_median=0.000199452042579651,height_range={0,0.00793000310659409},length=72538.44086327,length_0.95_HPD={6059.677708,169213.1723},length_median=63211.938885,length_range={5069.001591,428606.4193}]:62213.29507,(((199[&height=0.00157332845032215,height_0.95_HPD={0,0.00594800338149071},height_median=0.000195903703570366,height_range={0,0.00794000178575516},length=14359.9714705,length_0.95_HPD={3509.287774,27493.34042},length_median=12776.196955,length_range={3509.287774,61815.20705}]:12776.19682,(49[&height=0.00157334852963686,height_0.95_HPD={5.28991222381592e-07,0.00594600290060043},height_median=0.00019940547645092,height_range={5.28991222381592e-07,0.00794500112533569},length=3170.71721008,length_0.95_HPD={700.3978986,5778.382531},length_median=2809.574896,length_range={700.3978986,14383.97354}]:2809.579979,(32[&height=0.00157339360564947,height_0.95_HPD={6.85453414916992e-07,0.00594617798924446},height_median=0.000198835507035255,height_range={6.85453414916992e-07,0.00794444978237152},length=1.7046286385615,length_0.95_HPD={0.03971508673,4.520440512},length_median=1.1735137065,length_range={0.03971508673,10.6012173}]:1.173398672,86[&height=0.00157339360564947,height_0.95_HPD={6.85453414916992e-07,0.00594617798924446},height_median=0.000198835507035255,height_range={6.85453414916992e-07,0.00794444978237152},length=1.7046286385615,length_0.95_HPD={0.03971508673,4.520440512},length_median=1.1735137065,length_range={0.03971508673,10.6012173}]:1.173398672)[&height=1.70620203223079,height_0.95_HPD={0.0397716388106346,4.52051500231028},height_median=1.17359750717878,height_range={0.0397716388106346,10.6012856066227},length=3169.012581396,length_0.95_HPD={699.6436725,5776.827518},length_median=2808.1822585,length_range={699.6436725,14382.5247},posterior=1]:2808.40658)[&height=3170.71878342818,height_0.95_HPD={700.397940605879,5778.38688901812},height_median=2809.58017799631,height_range={700.397940605879,14383.9754699916},length=11189.2542604,length_0.95_HPD={3421.25064,21833.73381},length_median=9950.205928,length_range={2808.889875,47431.23351},posterior=1]:9966.61684)[&height=14359.9730438283,height_0.95_HPD={3509.28781560436,27493.346660018},height_median=12776.1970179956,height_range={3509.28781560436,61815.2089799941},length=19358.21491558,length_0.95_HPD={4706.051674,42659.48155},length_median=17056.96588,length_range={3937.204036,70527.5468},posterior=1]:14613.4224,(51[&height=0.00157282751053572,height_0.95_HPD={5.28991222381592e-07,0.0059410035610199},height_median=0.00019414909183979,height_range={5.28991222381592e-07,0.00793900340795517},length=11950.15287474,length_0.95_HPD={2349.07523,24094.52194},length_median=10584.819155,length_range={2349.07523,44737.25702}]:15714.53241,(((34[&height=0.00157257109880447,height_0.95_HPD={3.35276126861572e-08,0.00594013556838036},height_median=0.000192344188690186,height_range={3.35276126861572e-08,0.00794120877981186},length=2.4446309167751,length_0.95_HPD={0.03736750901,6.945527482},length_median=1.437713463,length_range={0.03736750901,36.54552551}]:1.441044152,85[&height=0.00157257109880447,height_0.95_HPD={3.35276126861572e-08,0.00594013556838036},height_median=0.000192344188690186,height_range={3.35276126861572e-08,0.00794120877981186},length=2.4446309167751,length_0.95_HPD={0.03736750901,6.945527482},length_median=1.437713463,length_range={0.03736750901,36.54552551}]:1.441044152)[&height=2.44620348792523,height_0.95_HPD={0.0374789983034134,6.9463746920228},height_median=1.44123649597168,height_range={0.0374789983034134,36.5491870045662},length=777.10213139,length_0.95_HPD={267.4562747,1470.907516},length_median=667.4031292,length_range={267.4562747,2072.651326},posterior=1]:670.4652712,(33[&height=0.00157261904329062,height_0.95_HPD={0,0.00594011694192886},height_median=0.000192062929272652,height_range={0,0.00794120877981186},length=9.04592518988,length_0.95_HPD={1.710664299,20.0485676},length_median=8.4397847565,length_range={1.710664299,28.89032122}]:8.444655443,109[&height=0.00157261904329062,height_0.95_HPD={0,0.00594011694192886},height_median=0.000192062929272652,height_range={0,0.00794120877981186},length=9.04592518988,length_0.95_HPD={1.710664299,20.0485676},length_median=8.4397847565,length_range={1.710664299,28.89032122}]:8.444655443)[&height=9.04749780897051,height_0.95_HPD={1.7106741964817,20.0486032962799},height_median=8.44484750553966,height_range={1.7106741964817,28.8904082998633},length=770.500837069,length_0.95_HPD={269.4769476,1472.149454},length_median=663.43255725,length_range={269.4769476,2050.892583},posterior=1]:663.4616602)[&height=779.548334877789,height_0.95_HPD={273.719748001546,1482.3989700079},height_median=671.906507689506,height_range={273.719748001546,2074.41977999359},length=15982.39202908,length_0.95_HPD={2082.385644,38840.11424},length_median=14016.54067,length_range={2082.385644,63864.87199},posterior=1]:15498.85004,(((148[&height=0.00157348740845919,height_0.95_HPD={3.60235571861267e-06,0.00594370067119598},height_median=0.000196592882275581,height_range={3.60235571861267e-06,0.00794009864330292},length=388.3995629803,length_0.95_HPD={85.93096625,984.4340109},length_median=331.4476567,length_range={85.93096625,1734.169737}]:486.8808734,(154[&height=0.00157347600907087,height_0.95_HPD={3.60235571861267e-06,0.00594370067119598},height_median=0.000196490436792374,height_range={3.60235571861267e-06,0.00794009864330292},length=443.2556857303,length_0.95_HPD={98.28681748,1057.140816},length_median=335.00811855,length_range={85.93096625,2541.528574}]:175.6969723,(57[&height=0.00157350908964872,height_0.95_HPD={3.5017728805542e-06,0.00594388693571091},height_median=0.000196592882275581,height_range={3.5017728805542e-06,0.00793971121311188},length=7.046735187084,length_0.95_HPD={1.479086822,16.62586978},length_median=6.1879763475,length_range={0.9898931454,25.74164936}]:6.18948241,156[&height=0.00157350908964872,height_0.95_HPD={3.5017728805542e-06,0.00594388693571091},height_median=0.000196592882275581,height_range={3.5017728805542e-06,0.00793971121311188},length=7.046735187084,length_0.95_HPD={1.479086822,16.62586978},length_median=6.1879763475,length_range={0.9898931454,25.74164936}]:6.18948241)[&height=7.0483086963743,height_0.95_HPD={1.47913799807429,16.6259869933128},height_median=6.18967900238931,height_range={0.989934518933296,25.7417535036802},length=837.008323515,length_0.95_HPD={100.5008761,2065.000252},length_median=668.72845385,length_range={100.5008761,4556.519658},posterior=1]:169.5074898)[&height=207.615216844094,height_0.95_HPD={102.825841501355,392.072768308222},height_median=175.697168814018,height_range={102.825841501355,436.268368408084},length=193.2694975825,length_0.95_HPD={86.9132665,291.0045972},length_median=189.7700466,length_range={86.9132665,412.0863131},posterior=0]:311.1839012)[&height=590.931503098578,height_0.95_HPD={195.553674399853,1057.1450335905},height_median=486.881070002913,height_range={195.553674399853,2541.53481852263},length=824.175540987097,length_0.95_HPD={137.3896319,1435.977243},length_median=660.253147,length_range={137.3896319,2591.083497},posterior=0]:849.3588903,((((150[&height=0.00157344993203878,height_0.95_HPD={3.53530049324036e-06,0.00594371184706688},height_median=0.000196404755115509,height_range={3.53530049324036e-06,0.00794020295143127},length=145.718082602,length_0.95_HPD={49.35851722,285.5969786},length_median=130.8061157,length_range={49.35851722,405.2680926}]:128.0622838,159[&height=0.00157344989478588,height_0.95_HPD={3.53530049324036e-06,0.00594371184706688},height_median=0.000196404755115509,height_range={3.53530049324036e-06,0.00794020295143127},length=148.0799037146,length_0.95_HPD={49.35851722,290.2696117},length_median=132.79197245,length_range={49.35851722,405.2680926}]:128.0622838)[&height=141.677522978884,height_0.95_HPD={56.7618035934865,285.602585501969},height_median=128.062480181456,height_range={49.3627375736833,405.268842220306},length=194.068235860638,length_0.95_HPD={34.55329511,481.3662389},length_median=159.26078525,length_range={34.55329511,551.932338},posterior=0.94]:114.871185,(58[&height=0.00157345097512007,height_0.95_HPD={3.56510281562805e-06,0.0059436671435833},height_median=0.000196428969502449,height_range={3.56510281562805e-06,0.00794016569852829},length=4.396593546162,length_0.95_HPD={0.5068987625,10.82151705},length_median=3.2942911315,length_range={0.2745331191,20.24892972}]:3.295166919,157[&height=0.00157345097512007,height_0.95_HPD={3.56510281562805e-06,0.0059436671435833},height_median=0.000196428969502449,height_range={3.56510281562805e-06,0.00794016569852829},length=4.396593546162,length_0.95_HPD={0.5068987625,10.82151705},length_median=3.2942911315,length_range={0.2745331191,20.24892972}]:3.295166919)[&height=4.39816699713469,height_0.95_HPD={0.50695563852787,10.8215918019414},height_median=3.2953633479774,height_range={0.275757063180208,20.2491805702448},length=260.5110187603,length_0.95_HPD={98.15282862,538.6270952},length_median=226.07259985,length_range={98.15282862,897.6428169},posterior=1]:239.6383018)[&height=260.491979395705,height_0.95_HPD={101.746327724308,434.059490311891},height_median=242.933665178716,height_range={101.746327724308,672.184724502265},length=166.08011486119,length_0.95_HPD={23.45682583,315.1814726},length_median=158.59023695,length_range={23.45682583,626.6978946},posterior=0]:155.8666174,(151[&height=0.00157346867024899,height_0.95_HPD={3.52412462234497e-06,0.00594374537467957},height_median=0.000196641311049461,height_range={3.52412462234497e-06,0.00794020295143127},length=110.6536449516,length_0.95_HPD={34.23166762,199.4576242},length_median=99.838576965,length_range={34.23166762,325.9286987}]:99.84109511,160[&height=0.00157346867024899,height_0.95_HPD={3.52412462234497e-06,0.00594374537467957},height_median=0.000196641311049461,height_range={3.52412462234497e-06,0.00794020295143127},length=110.6536449516,length_0.95_HPD={34.23166762,199.4576242},length_median=99.838576965,length_range={34.23166762,325.9286987}]:99.84109511)[&height=110.655218420215,height_0.95_HPD={34.2323250845075,199.459086380899},height_median=99.8412917554379,height_range={34.2323250845075,325.930196098983},length=348.6508658049,length_0.95_HPD={74.05355005,784.7676439},length_median=294.51326415,length_range={74.05355005,1933.955229},posterior=1]:298.9589908)[&height=386.526470706524,height_0.95_HPD={142.333340704441,509.553054716438},height_median=398.800282534212,height_range={142.333340704441,729.493377588689},length=227.049702437941,length_0.95_HPD={30.69824903,587.5193557},length_median=165.61171835,length_range={30.69824903,1417.237656},posterior=0]:269.8411677,((155[&height=0.00157347477972507,height_0.95_HPD={3.5017728805542e-06,0.00594364479184151},height_median=0.000196944922208786,height_range={3.5017728805542e-06,0.00794016569852829},length=220.8623091745,length_0.95_HPD={68.90409108,487.2911394},length_median=191.5116239,length_range={68.90409108,819.229445}]:191.511495,(55[&height=0.00157347250729799,height_0.95_HPD={3.49804759025574e-06,0.00594358146190643},height_median=0.000196903944015503,height_range={3.49804759025574e-06,0.0079401433467865},length=4.620139554561,length_0.95_HPD={0.2540229258,11.57510706},length_median=3.8800475815,length_range={0.2540229258,22.29726863}]:3.883281594,153[&height=0.00157347250729799,height_0.95_HPD={3.49804759025574e-06,0.00594358146190643},height_median=0.000196903944015503,height_range={3.49804759025574e-06,0.0079401433467865},length=4.620139554561,length_0.95_HPD={0.2540229258,11.57510706},length_median=3.8800475815,length_range={0.2540229258,22.29726863}]:3.883281594)[&height=4.62171302713454,height_0.95_HPD={0.255656763911247,11.5751206725836},height_median=3.88347849808633,height_range={0.255656763911247,22.3052087724209},length=246.7859739473,length_0.95_HPD={63.94283344,599.8979203},length_median=191.80284395,length_range={63.94283344,1924.415231},posterior=1]:187.6282134)[&height=218.260184900719,height_0.95_HPD={68.9041136838496,430.028053991497},height_median=191.511691942811,height_range={68.9041136838496,819.229513116181},length=486.618924166146,length_0.95_HPD={47.6731581,1518.983078},length_median=354.20267055,length_range={47.6731581,2640.987023},posterior=0.96]:340.0987721,(158[&height=0.00157346468418837,height_0.95_HPD={3.60235571861267e-06,0.00594364479184151},height_median=0.000196443870663643,height_range={3.60235571861267e-06,0.00794016569852829},length=138.8646531856,length_0.95_HPD={31.3932384,275.8673127},length_median=104.64205905,length_range={31.3932384,913.8456621}]:104.0222758,161[&height=0.00157346498221159,height_0.95_HPD={3.60235571861267e-06,0.00594364479184151},height_median=0.000196443870663643,height_range={3.60235571861267e-06,0.00794016569852829},length=138.8847583676,length_0.95_HPD={31.3932384,275.8673127},length_median=104.64205905,length_range={31.3932384,913.8456621}]:104.0222758)[&height=136.033300228981,height_0.95_HPD={31.3932793661952,254.729224201292},height_median=104.022472273558,height_range={31.3932793661952,913.847602888942},length=336.648841761313,length_0.95_HPD={31.6890046,903.5476812},length_median=213.1916536,length_range={31.6890046,1473.647625},posterior=0.99]:427.5879918)[&height=625.066123538815,height_0.95_HPD={180.460790082812,1372.77557329088},height_median=531.610464081168,height_range={180.460790082812,1814.71487598866},length=309.21080785,length_0.95_HPD={43.94352448,685.3704167},length_median=246.7291665,length_range={43.94352448,1279.588905},posterior=0]:137.0309861)[&height=756.306316492305,height_0.95_HPD={210.620034772903,1928.64969101548},height_median=668.641450203955,height_range={210.620034772903,2200.37863779441},length=538.258935719077,length_0.95_HPD={17.21490485,1226.938246},length_median=465.1836788,length_range={17.21490485,1535.805334},posterior=0]:667.5985101)[&height=1554.14400765225,height_0.95_HPD={332.943306300789,3273.05136801302},height_median=1336.23996030539,height_range={332.943306300789,3634.18380979449},length=685.6613604996,length_0.95_HPD={38.7297847,1631.174067},length_median=546.3214143,length_range={38.7297847,1845.297244},posterior=0]:844.3638918,((54[&height=0.00157343856990337,height_0.95_HPD={3.51667404174805e-06,0.00594392418861389},height_median=0.000196145847439766,height_range={3.51667404174805e-06,0.00793973356485367},length=3.552210131665,length_0.95_HPD={0.2246488985,8.442861055},length_median=3.0065351995,length_range={0.2246488985,13.140098}]:3.006970318,152[&height=0.00157343856990337,height_0.95_HPD={3.51667404174805e-06,0.00594392418861389},height_median=0.000196145847439766,height_range={3.51667404174805e-06,0.00793973356485367},length=3.552210131665,length_0.95_HPD={0.2246488985,8.442861055},length_median=3.0065351995,length_range={0.2246488985,13.140098}]:3.006970318)[&height=3.55378357034177,height_0.95_HPD={0.224659502506256,8.44370899349451},height_median=3.00716646388173,height_range={0.224659502506256,13.140244320035},length=1074.244577711,length_0.95_HPD={215.8122439,2081.218174},length_median=830.5883203,length_range={215.8122439,12211.33748},posterior=1]:915.4276815,((56[&height=0.00157344564795494,height_0.95_HPD={3.60235571861267e-06,0.0059438981115818},height_median=0.000196164473891258,height_range={3.60235571861267e-06,0.0079401358962059},length=269.3552758996,length_0.95_HPD={55.73662553,831.7592704},length_median=165.8948511,length_range={55.73662553,1691.62536}]:128.7791572,149[&height=0.00157344795763493,height_0.95_HPD={3.60235571861267e-06,0.00594360381364822},height_median=0.000196464359760284,height_range={3.60235571861267e-06,0.0079401358962059},length=204.0307805616,length_0.95_HPD={55.73662553,424.3698998},length_median=162.2059653,length_range={55.73662553,1037.335053}]:128.7791569)[&height=148.396695063888,height_0.95_HPD={55.7400273419917,319.229024484754},height_median=128.779353387654,height_range={55.7400273419917,621.174505099654},length=197.681161257794,length_0.95_HPD={36.83592086,449.9941054},length_median=157.945794,length_range={25.35620226,599.8699494},posterior=0]:186.6273095,(53[&height=0.00157344978302717,height_0.95_HPD={3.5800039768219e-06,0.00594360381364822},height_median=0.000196456909179688,height_range={3.5800039768219e-06,0.00794018805027008},length=9.3881168286,length_0.95_HPD={3.005023072,20.80980435},length_median=8.160978427,length_range={1.835026615,28.21067214}]:8.163812298,147[&height=0.00157344978302717,height_0.95_HPD={3.5800039768219e-06,0.00594360381364822},height_median=0.000196456909179688,height_range={3.5800039768219e-06,0.00794018805027008},length=9.3881168286,length_0.95_HPD={3.005023072,20.80980435},length_median=8.160978427,length_range={1.835026615,28.21067214}]:8.163812298)[&height=9.38969027828425,height_0.95_HPD={3.00924337282777,20.8098145015538},height_median=8.16400875523686,height_range={1.83508346229792,28.210789680481},length=325.5883979153,length_0.95_HPD={94.05348823,680.275438},length_median=291.28591485,length_range={94.05348823,1021.926381},posterior=1]:307.2426541)[&height=347.411669110306,height_0.95_HPD={99.2302474156022,668.898244783282},height_median=315.406662862748,height_range={99.2302474156022,1019.9269080162},length=810.412190375641,length_0.95_HPD={231.0239182,1691.305122},length_median=675.13371295,length_range={126.1728028,2574.619282},posterior=0]:603.0281851)[&height=1051.86608581787,height_0.95_HPD={555.101567164063,1634.74783279002},height_median=918.434848003089,height_range={555.101567164063,1782.34448701888},length=1372.92074697727,length_0.95_HPD={141.827956,3343.055844},length_median=962.78550435,length_range={141.827956,3545.343798},posterior=0]:1262.169004)[&height=2468.31267575782,height_0.95_HPD={597.433477003127,4988.5794500187},height_median=2180.60385205597,height_range={597.433477003127,12217.6511299908},length=10779.53440209,length_0.95_HPD={1751.642976,26525.86509},length_median=9054.26307,length_range={1751.642976,32519.60783},posterior=1]:13990.1527)[&height=14829.5858063474,height_0.95_HPD={8788.90380511433,19239.8907826021},height_median=16170.7565480024,height_range={8788.90380511433,19239.8907826021},length=3048.1536746,length_0.95_HPD={1216.97391,6621.810103},length_median=2338.992622,length_range={1216.97391,6621.810103},posterior=0]:-456.2239434)[&height=18586.1033227659,height_0.95_HPD={3818.1743180044,41149.3914100006},height_median=15714.5326046515,height_range={3818.1743180044,65856.098879993},length=15316.1101331364,length_0.95_HPD={3420.421028,30718.67436},length_median=12336.917635,length_range={3420.421028,66486.6569},posterior=0]:11675.08681)[&height=34250.3107049655,height_0.95_HPD={10869.6026070006,72083.0354700163},height_median=27389.6194141954,height_range={10869.6026070006,132342.755779997},length=9242.93582825883,length_0.95_HPD={2743.142616,21969.93899},length_median=7429.805781,length_range={1572.376988,28351.37262},posterior=0]:9313.638336,((200[&height=0.00157329764217138,height_0.95_HPD={2.44006514549255e-06,0.0059409998357296},height_median=0.00019240565598011,height_range={2.44006514549255e-06,0.00793199241161346},length=11084.96458714,length_0.95_HPD={1970.715658,21489.87014},length_median=9895.758164,length_range={1970.715658,34285.60731}]:10281.79728,(108[&height=0.00157319322228432,height_0.95_HPD={4.99188899993896e-07,0.00594200193881989},height_median=0.000193905085325241,height_range={4.99188899993896e-07,0.00793299078941345},length=1722.637443815,length_0.95_HPD={477.0545891,3545.909568},length_median=1447.1674785,length_range={477.0545891,5724.702991}]:1447.169004,(110[&height=0.00157316014170647,height_0.95_HPD={0,0.005942452698946},height_median=0.000193426385521889,height_range={0,0.00793355703353882},length=43.7984651311,length_0.95_HPD={25.91724939,63.26271136},length_median=42.49052738,length_range={21.61262865,88.37751778}]:42.4911123,(111[&height=0.00157315999269485,height_0.95_HPD={7.45058059692383e-09,0.0059424452483654},height_median=0.000193426385521889,height_range={7.45058059692383e-09,0.00793356448411942},length=24.1642321557,length_0.95_HPD={13.38876515,33.82328055},length_median=23.17290472,length_range={13.38876515,48.70763644}]:23.17531404,112[&height=0.00157315999269485,height_0.95_HPD={7.45058059692383e-09,0.0059424452483654},height_median=0.000193426385521889,height_range={7.45058059692383e-09,0.00793356448411942},length=24.1642321557,length_0.95_HPD={13.38876515,33.82328055},length_median=23.17290472,length_range={13.38876515,48.70763644}]:23.17531404)[&height=24.1658053153381,height_0.95_HPD={13.3888066038489,33.8276426419616},height_median=23.1755074709654,height_range={13.3888066038489,48.7076537460089},length=19.6342329759,length_0.95_HPD={6.56222072,32.77848},length_median=18.606809395,length_range={6.56222072,59.44112702},posterior=1]:19.31579826)[&height=43.8000382909924,height_0.95_HPD={25.921775393188,63.2629427947104},height_median=42.4913057275116,height_range={21.612670108676,88.3794579952955},length=1678.838978717,length_0.95_HPD={455.4419605,3494.219732},length_median=1404.111248,length_range={455.4419605,5656.756881},posterior=1]:1404.677893)[&height=1722.63901700795,height_0.95_HPD={477.054630607367,3545.90969511122},height_median=1447.16919827089,height_range={477.054630607367,5724.70464000106},length=9784.97399845,length_0.95_HPD={1493.661069,19322.93662},length_median=8814.369528,length_range={1493.661069,30126.08563},posterior=1]:8834.628275)[&height=11330.0849352763,height_0.95_HPD={1970.71569960564,21489.8703737967},height_median=10281.7974734865,height_range={1970.71569960564,34285.6088100001},length=10595.6989126196,length_0.95_HPD={2229.339515,22883.69609},length_median=8244.2886615,length_range={1800.82053,39516.88728},posterior=0.92]:7650.272147,(((126[&height=0.00157361272722483,height_0.95_HPD={4.6752393245697e-06,0.00593984127044678},height_median=0.00019284151494503,height_range={4.6752393245697e-06,0.00793484598398209},length=45.3973394877,length_0.95_HPD={17.89100793,87.54935074},length_median=40.60726291,length_range={17.89100793,120.7605831}]:40.61005319,(27[&height=0.00157361373305321,height_0.95_HPD={4.66778874397278e-06,0.00593983754515648},height_median=0.000192845240235329,height_range={4.66778874397278e-06,0.00793483853340149},length=2.4807683414528,length_0.95_HPD={0.07905552586,7.061640781},length_median=1.7644467005,length_range={0.0410429417,14.4486951}]:1.764293771,29[&height=0.00157361373305321,height_0.95_HPD={4.66778874397278e-06,0.00593983754515648},height_median=0.000192845240235329,height_range={4.66778874397278e-06,0.00793483853340149},length=2.4807683414528,length_0.95_HPD={0.07905552586,7.061640781},length_median=1.7644467005,length_range={0.0410429417,14.4486951}]:1.764293771)[&height=2.48234195526689,height_0.95_HPD={0.0842890590429306,7.0649501979351},height_median=1.76448661647737,height_range={0.0412968695163727,14.4487188011408},length=42.9165711449,length_0.95_HPD={14.34909142,84.80572595},length_median=37.747504415,length_range={14.34909142,120.5298624},posterior=1]:38.84575941)[&height=45.3989131003246,height_0.95_HPD={17.8910494893789,87.5508542023599},height_median=40.6102460268885,height_range={17.8910494893789,120.762516103685},length=119.3297122434,length_0.95_HPD={40.80296183,211.7304919},length_median=106.4019921,length_range={28.21531416,416.9418299},posterior=1]:112.920915,(28[&height=0.0015736173465848,height_0.95_HPD={4.69386577606201e-06,0.00593984872102737},height_median=0.00019286572933197,height_range={4.69386577606201e-06,0.00793479382991791},length=1.86427658076042,length_0.95_HPD={0.001122172072,5.161008743},length_median=1.1384846305,length_range={0.001122172072,10.67737003}]:1.14027454,31[&height=0.0015736173465848,height_0.95_HPD={4.69386577606201e-06,0.00593984872102737},height_median=0.00019286572933197,height_range={4.69386577606201e-06,0.00793479382991791},length=1.86427658076042,length_0.95_HPD={0.001122172072,5.161008743},length_median=1.1384846305,length_range={0.001122172072,10.67737003}]:1.14027454)[&height=1.86585019789636,height_0.95_HPD={0.00150789320468903,5.16215089708567},height_median=1.14046740531921,height_range={0.00150789320468903,10.6788927987218},length=162.8627751462,length_0.95_HPD={74.85042543,274.8020236},length_median=149.45181455,length_range={74.85042543,536.2866065},posterior=1]:152.3906937)[&height=164.728625343777,height_0.95_HPD={74.8963753990829,277.594480738044},height_median=153.531161056831,height_range={74.8963753990829,537.704346001148},length=1921.6387481,length_0.95_HPD={220.6271203,5267.834126},length_median=1399.2818675,length_range={220.6271203,10436.60192},posterior=1]:1409.90683,(30[&height=0.00157363437116146,height_0.95_HPD={4.597008228302e-06,0.00593990460038185},height_median=0.000193001702427864,height_range={4.597008228302e-06,0.00793469697237015},length=474.7627915043,length_0.95_HPD={98.84527293,1184.732538},length_median=385.01005345,length_range={98.84527293,2339.214441}]:383.75111,125[&height=0.00157362833619118,height_0.95_HPD={4.597008228302e-06,0.00593990460038185},height_median=0.000193001702427864,height_range={4.597008228302e-06,0.00793469697237015},length=475.9001288243,length_0.95_HPD={98.84527293,1292.430344},length_median=385.01005345,length_range={98.84527293,2339.214441}]:383.75111)[&height=467.653937173198,height_0.95_HPD={98.8453480005264,1184.73418299854},height_median=383.751303002238,height_range={98.8453480005264,2339.21449373662},length=1627.88182657071,length_0.95_HPD={111.0482547,4402.552947},length_median=1132.699269,length_range={111.0482547,9844.658726},posterior=0.99]:1179.686688)[&height=2087.50471075762,height_0.95_HPD={335.537446990609,5587.28712999821},height_median=1563.43799099885,height_range={335.537446990609,10745.8943800181},length=18745.50444929,length_0.95_HPD={3306.491455,39462.51552},length_median=15906.834665,length_range={3306.491455,63969.72986},posterior=1]:16368.63163)[&height=21255.6560150677,height_0.95_HPD={4000.51461499929,43093.2862637974},height_median=17932.0696200021,height_range={4000.51461499929,70374.1642099991},length=20603.55413132,length_0.95_HPD={3647.387318,47862.29333},length_median=17555.752925,length_range={2894.578553,79377.82182},posterior=1]:18771.18813)[&height=42808.0333064072,height_0.95_HPD={13627.3245970048,92580.6044000089},height_median=36703.2577499971,height_range={11481.1566646062,149751.986029997},length=42353.8211017471,length_0.95_HPD={3585.578549,133820.28},length_median=28429.76567,length_range={3585.578549,278854.4352},posterior=0]:25510.03752)[&height=75008.699682471,height_0.95_HPD={19842.4318300039,169213.17851001},height_median=62213.2952649985,height_range={18805.1602809988,428606.421229996},length=70701.9294733409,length_0.95_HPD={9081.367825,137319.1156},length_median=64828.56541,length_range={9081.367825,215258.3131},posterior=0]:66781.02412)[&height=145358.953333086,height_0.95_HPD={28238.8844299987,297624.240810007},height_median=128994.319387818,height_range={28238.8844299987,500069.842099994},length=126506.896381848,length_0.95_HPD={14653.28598,228753.6246},length_median=113696.60595,length_range={14653.28598,338900.0391},posterior=0.92]:134133.3932)[&height=287838.472643498,height_0.95_HPD={69813.1401799992,502334.408643797},height_median=263127.712570002,height_range={69813.1401799992,838969.881199993},length=234408.8307888,length_0.95_HPD={71236.4981,457332.6066},length_median=208387.72195,length_range={61511.36629,766203.961},posterior=1]:221991.442)[&height=536575.126130382,height_0.95_HPD={141061.152869999,1041385.9342},height_median=485119.154580502,height_range={141061.152869999,1605173.8422},length=199729.356162805,length_0.95_HPD={11208.50821,398699.3506},length_median=193920.98,length_range={11208.50821,600680.5045},posterior=0]:171570.2304)[&height=730269.695565428,height_0.95_HPD={298744.190000001,1292435.21},height_median=656689.385000002,height_range={179115.129999999,2168782.51},length=35426557.0087,length_0.95_HPD={20459315.39,53212301.58},length_median=33735900.01,length_range={19580989.68,68351004.5},posterior=1];
END;
```
