## Supplementary material for "A unified evolutionary framework to reconstruct the viral histories of human, simian, and prosimian immunodeficiency viruses across timescales": alignments and pow-transformed trees: MCC_filtered_PoWtransformed_NRR_6.tree

```
#NEXUS
[R-package treeio, Tue Jul 30 20:09:22 2024]
BEGIN TAXA;
	DIMENSIONS NTAX = 245;
	TAXLABELS
		AB485666|BCF06|HIV-1-O|CAMEROON|1994
		AB485668|I_2478B|HIV-1-O|UNITED_STATES|
		AF075269|lho7|SIV-LST|KENYA|
		AF077336|VI850|HIV-1-F1|BELGIUM|1993
		AF082339|ALI|HIV-2-A|PORTUGAL|
		AF103818|US_Marilyn|SIV-CPZ|UNITED_STATES|1985
		AF131870|L14|SIV-SUN|GABON|1998
		AF188114|SIVlhoest447|SIV-LST|DEM_REP_OF_CONGO|1988
		AF188115|SIVlhoest485|SIV-LST|DEM_REP_OF_CONGO|1988
		AF188116|SIVlhoest524|SIV-LST|DEM_REP_OF_CONGO|1988
		AF301154|COL163_SIVcol163|SIV-COL|CAMEROON|
		AF301155|COL1216_SIVcol216|SIV-COL|CAMEROON|
		AF301156|CGU1|SIV-COL|CAMEROON|
		AF301607|CM16|SIV-MND-2|CAMEROON|1998
		AF301608|99CM31|SIV-MND-2|CAMEROON|1999
		AF328280|SIVMND17D2|SIV-MND-1|GABON|
		AF328283|SIVMNDLOP6|SIV-MND-1|GABON|
		AF328295|M14|SIV-MND-2|GABON|
		AF334679|SL92B|SIV-SMM|SIERRA_LEONE|1992
		AF349680|NG411|SIV-RCM|NIGERIA|
		AF349681|RCMNG409|SIV-RCM|NIGERIA|
		AF367411|CM16|SIV-MND-2|CAMEROON|1998
		AF382828|SIVcpzGAB2|SIV-CPZ|GABON|1988
		AF382829|SIVRCMGAB1|SIV-RCM|GABON|
		AF407418|VAU|HIV-1-O|FRANCE|1992
		AF447763|TAN1|SIV-CPZ|TANZANIA|2000
		AF468658|CN71|SIV-GSN|CAMEROON|1999
		AF468659|CN166|SIV-GSN|CAMEROON|1999
		AF478588|SIVgsn_99CM_CN71|SIV-GSN|CAMEROON|1999
		AF478589|SIVgsn_99CM_CN7|SIV-GSN|CAMEROON|1999
		AF478590|SIVgsn_99CM_CN166|SIV-GSN|CAMEROON|1999
		AF478591|SIVmon_99CM_CML1|SIV-MON|CAMEROON|1999
		AF478592|SIVmus_01CM_S1239|SIV-MUS-1|CAMEROON|2001
		AF478593|SIVmus_01CM_S1085|SIV-MUS-1|CAMEROON|2001
		AF478594|SIVtal_00CM_271|SIV-TAL|CAMEROON|2000
		AF478595|SIVtal_00CM_266|SIV-TAL|CAMEROON|2000
		AF478598|SIVmnd2_00CM_S46|SIV-MND-2|CAMEROON|2000
		AF478600|SIVdeb_01CM_1083|SIV-DEB|CAMEROON|2001
		AF478601|SIVdeb_99CM_CN40|SIV-DEB|CAMEROON|1999
		AF478602|SIVdeb_01CM_S1014|SIV-DEB|CAMEROON|2001
		AF478603|SIVdeb_99CM_CNE5|SIV-DEB|CAMEROON|1999
		AF478604|SIVdeb_01CM_1161|SIV-DEB|CAMEROON|2001
		AF478605|SIVdeb_99CM_CNE1|SIV-DEB|CAMEROON|1999
		AF478606|SIVcol_00CM_247|SIV-COL|CAMEROON|2001
		AF478607|SIVcol_00CM_243|SIV-COL|CAMEROON|2000
		AF478608|SIVcol_99CM_11|SIV-COL|CAMEROON|1999
		AJ006022|YBF30|HIV-1-N|CAMEROON|1995
		AJ302646|99SE-MP1299|HIV-1-O|SENEGAL|1999
		AJ549283|NG1|SIV-MON|NIGERIA|
		AJ549756|DEBNG1|SIV-DEB|NIGERIA|
		AJ551401|Qu|SIV-ASC|UNITED_KINGDOM|2003
		AJ580407|CD1_CMO580407|SIV-DEN|DEM_REP_OF_CONGO|
		AJ627021|SIVery_CER001|SIV-REG|EQUATORIAL_GUINEA|2001
		AJ627022|SIVery_CER021|SIV-REG|EQUATORIAL_GUINEA|2001
		AJ627024|SIVery_CER029|SIV-REG|EQUATORIAL_GUINEA|2001
		AJ627025|SIVery_CER037|SIV-REG|EQUATORIAL_GUINEA|2001
		AJ627029|SIVery_CER060|SIV-REG|EQUATORIAL_GUINEA|2001
		AJ627030|SIVery_CER065|SIV-REG|EQUATORIAL_GUINEA|2001
		AJ627031|SIVery_CER066|SIV-REG|EQUATORIAL_GUINEA|2001
		AJ972422|sol_36|SIV-SUN|GABON|2001
		AM113576|MS23|SIV-MND-1|GABON|
		AM113577|MS25|SIV-MND-1|GABON|
		AM182197|8023|SIV-TAL|CAMEROON|2001
		AM296489|CP684|SIV-GOR|CAMEROON|2006
		AM296491|CP1436|SIV-GOR|CAMEROON|2006
		AM696216|SIVcpzMB897|SIV-CPZ|CAMEROON|2005
		AM713177|98CI04|SIV-WRC|COTE_DIVOIRE|1998
		AM743109|04CI_196|SIV-WRC|COTE_DIVOIRE|2004
		AM743110|04CI_116|SIV-WRC|COTE_DIVOIRE|2004
		AM743111|04CI_299|SIV-WRC|COTE_DIVOIRE|2004
		AM743113|04CI_115|SIV-WRC|COTE_DIVOIRE|2004
		AM743114|04CI_112|SIV-WRC|COTE_DIVOIRE|2004
		AM743115|04CI_223|SIV-WRC|COTE_DIVOIRE|2004
		AM743117|04CI_237|SIV-WRC|COTE_DIVOIRE|2004
		AM745105|97CI14|SIV-WRC|COTE_DIVOIRE|1997
		AM937062|Pbt-05GM-X02|SIV-WRC|GAMBIA|2005
		AY138266|SIVwrc_98IC_04|SIV-WRC|COTE_DIVOIRE|1998
		AY138267|SIVwrc_00IC_04|SIV-WRC|COTE_DIVOIRE|2000
		AY138268|SIVwrc_97IC_14|SIV-WRC|COTE_DIVOIRE|1997
		AY159321|FAO|SIV-DRL||
		AY159322|5440|SIV-MND-2||
		AY169803|96CMA102|HIV-1-O|CAMEROON|1996
		AY169814|99USTWLA|HIV-1-O|UNITED_STATES|1999
		AY169968|SIVcpzCAM13|SIV-CPZ|CAMEROON|2001
		AY324652|RW30|SIV-LST|RWANDA|2002
		AY336733|GB1C1|SIV-RCM|GABON|
		AY336734|GB1C3|SIV-RCM|GABON|
		AY336735|NG411|SIV-RCM|NIGERIA|
		AY336736|079C1|SIV-SMM|SIERRA_LEONE|
		AY336737|085C1|SIV-SMM|SIERRA_LEONE|
		AY336738|089C2|SIV-SMM|SIERRA_LEONE|
		AY336739|CNE5|SIV-DEB|CAMEROON|
		AY340700|SIVmus_01CM1085|SIV-MUS-1|CAMEROON|2001
		AY340701|L1_99CML1|SIV-MON|CAMEROON|1999
		AY523862|KE20|SIV-SYK|KENYA|
		AY523863|KE13|SIV-SYK|KENYA|
		AY523864|CM195|SIV-SYK|UNITED_STATES|
		AY523865|CM40|SIV-DEB|CAMEROON|1999
		AY523866|CM5|SIV-DEB|CAMEROON|1999
		AY523867|KE51|SIV-SYK|KENYA|
		AY532635|DJO0131|HIV-1-N|CAMEROON|2002
		AY655740|1867|SIV-TAL|UNITED_STATES|
		AY655741|416|SIV-TAL|UNITED_STATES|
		AY655742|1511|SIV-TAL|UNITED_STATES|
		AY655743|742|SIV-TAL|UNITED_STATES|
		AY655744|266|SIV-TAL|CAMEROON|2000
		DQ370397|SIVcpzMT148|SIV-CPZ|CAMEROON|2005
		DQ370398|SIVcpzMT142|SIV-CPZ|CAMEROON|2005
		DQ370399|SIVcpzMT143|SIV-CPZ|CAMEROON|2005
		DQ370402|SIVcpzMT149|SIV-CPZ|CAMEROON|2005
		DQ370407|SIVcpzEK505|SIV-CPZ|CAMEROON|2005
		DQ370408|SIVcpzEK502|SIV-CPZ|CAMEROON|2005
		DQ370409|SIVcpzEK506|SIV-CPZ|CAMEROON|2005
		DQ370411|SIVcpzEK519|SIV-CPZ|CAMEROON|2005
		DQ370415|SIVpczMB192|SIV-CPZ|CAMEROON|2005
		EF070329|CM1246|SIV-MUS-2|CAMEROON|2001
		EF070330|CM1239|SIV-MUS-1|CAMEROON|2001
		EF070331|CM2500|SIV-MUS-2|CAMEROON|2001
		EF070332|SIVmus01CM2554|SIV-MUS-2|CAMEROON|2001
		EF070333|SIVmus01CM2573|SIV-MUS-2|CAMEROON|2001
		EF394356|TAN1|SIV-CPZ|TANZANIA|2000
		EF394357|TAN2|SIV-CPZ|TANZANIA|2001
		EF394358|TAN3|SIV-CPZ|TANZANIA|2002
		FJ424863|SIVgorCP2135con|SIV-GOR|CAMEROON|2007
		FJ424866|SIVgor2139_287|SIV-GOR|CAMEROON|2007
		FJ424871|SIVgorCP684con|SIV-GOR|CAMEROON|2004
		FJ895395|SIVcpzTAN6_Ch-099|SIV-CPZ|TANZANIA|2005
		FJ895400|SIVcpzTAN12_Ch-052|SIV-CPZ|TANZANIA|2006
		FJ919706|SIVrcm02CM8081|SIV-RCM|CAMEROON|2002
		FJ919707|SIVrcm01CM8001|SIV-RCM|CAMEROON|2001
		FJ919708|SIVrcm02CM8294|SIV-RCM|CAMEROON|2002
		FJ919710|SIVmnd2CM8084|SIV-MND-2|CAMEROON|2002
		FJ919714|SIVgsn99CM28|SIV-GSN|CAMEROON|1999
		FJ919715|SIVgsn99CM42|SIV-GSN|CAMEROON|1999
		FJ919716|SIVcol02CM4371|SIV-COL|CAMEROON|2002
		FJ919717|SIVcol01CM2282|SIV-COL|CAMEROON|2001
		FJ919718|SIVcol01CM1437|SIV-COL|CAMEROON|2001
		FJ919721|SIVdeb01CM1368|SIV-DEB|CAMEROON|2001
		FJ919722|SIVdeb01CM3418|SIV-DEB|CAMEROON|2001
		FJ919723|SIVdeb04CMPF3074|SIV-DEB|CAMEROON|2004
		FJ919724|SIVdeb04CMPF3061|SIV-DEB|CAMEROON|2004
		FR751162|SIVsunK08_Gab|SIV-SUN|GABON|2008
		FR751163|SIVsunME_Gab07|SIV-SUN|GABON|2007
		FR751164|SIVsunMO_Gab07|SIV-SUN|GABON|2007
		GQ217539|SIVcpzGab4|SIV-CPZ|GABON|2006
		GQ324958|U14842|HIV-1-N|CAMEROON|2006
		GQ324959|SJGddd|HIV-1-N|CAMEROON|2002
		GQ324962|U14296|HIV-1-N|CAMEROON|2006
		GU989632|SIVdeb09DRCPS8|SIV-DEB|DEM_REP_OF_CONGO|2009
		HE591399|SIVrcm_10Gab_OM57|SIV-RCM|GABON|2010
		HE591401|SIVrcm_10Gab_OM67|SIV-RCM|GABON|2010
		HE591402|SIVrcm_10Gab_OM71|SIV-RCM|GABON|2010
		HE591403|SIVrcm_10Gab_OM32|SIV-RCM|GABON|2010
		HM363406|SIVreg-REG001-Bioko|SIV-REG|EQUATORIAL_GUINEA|2001
		HM363407|SIVreg-REG005-Bioko|SIV-REG|EQUATORIAL_GUINEA|2001
		HM363408|SIVreg-REG016-Bioko|SIV-REG|EQUATORIAL_GUINEA|2001
		HM363409|SIVreg-REG021-Bioko|SIV-REG|EQUATORIAL_GUINEA|2001
		HM363410|SIVreg-REG024-Bioko|SIV-REG|EQUATORIAL_GUINEA|2001
		HM363411|SIVreg-REG029-Bioko|SIV-REG|EQUATORIAL_GUINEA|2001
		HM363412|SIVreg-REG037-Bioko|SIV-REG|EQUATORIAL_GUINEA|2001
		HM363413|SIVreg-REG045-Bioko|SIV-REG|EQUATORIAL_GUINEA|2001
		HM363414|SIVreg-REG049-Bioko|SIV-REG|EQUATORIAL_GUINEA|2001
		HM363415|SIVreg-REG065-Bioko|SIV-REG|EQUATORIAL_GUINEA|2001
		HM363416|SIVreg-REG066-Bioko|SIV-REG|EQUATORIAL_GUINEA|2001
		HM363417|SIVreg-REG070-Bioko|SIV-REG|EQUATORIAL_GUINEA|2001
		HM363418|SIVreg-REG114-Bioko|SIV-REG|EQUATORIAL_GUINEA|2001
		HM363419|SIVreg-REG145-Bioko|SIV-REG|EQUATORIAL_GUINEA|2001
		HM363420|SIVreg-REG208-Bioko|SIV-REG|EQUATORIAL_GUINEA|2001
		HM363421|SIVbcm-BCM91-Bioko|SIV-BLC|EQUATORIAL_GUINEA|2001
		HM363422|SIVbcm-BCM225-Bioko|SIV-BLC|EQUATORIAL_GUINEA|2003
		HM363423|SIVbcm-BCM307-Bioko|SIV-BLC|EQUATORIAL_GUINEA|2002
		HM363424|SIVprg-PRG056-Bioko|SIV-PRG|EQUATORIAL_GUINEA|2001
		HM363425|SIVprg-PRG138-Bioko|SIV-PRG|EQUATORIAL_GUINEA|2002
		HM363426|SIVdrl-DRL20-Bioko|SIV-DRL|EQUATORIAL_GUINEA|2001
		HM363427|SIVdrl-DRL38-Bioko|SIV-DRL|EQUATORIAL_GUINEA|2001
		HM803689|SIVrcm-02CM8081|SIV-RCM|CAMEROON|2002
		HQ906838|Mnd_Kouki|SIV-MND-2|GABON|
		HQ906839|Mnd_BikoMd|SIV-MND-1|GABON|
		HQ906840|Mnd_OI1025|SIV-MND-2|GABON|
		HQ906841|Mnd_OI1454|SIV-MND-2|GABON|
		HQ906843|Mnd_Yombi|SIV-MND-1|GABON|
		HQ906847|RCM_Modiboti|SIV-RCM|GABON|
		JN020276|SIVasc_09DRC93|SIV-ASC|DEM_REP_OF_CONGO|2009
		JN091690|UG38|SIV-CPZ|TANZANIA|2009
		JN091691|TAN5|SIV-CPZ|TANZANIA|2006
		JN091692|UG31|SIV-CPZ|TANZANIA|2009
		JN835461|SIVcpzMB897.c2|SIV-CPZ|CAMEROON|2005
		JQ768416|SIVcpzTAN13|SIV-CPZ|TANZANIA|2006
		JQ866001|BF1167|SIV-CPZ|DEM_REP_OF_CONGO|2006
		JQ866013|PA75|SIV-CPZ|DEM_REP_OF_CONGO|2003
		JX178450|LB715|SIV-CPZ|CAMEROON|2005
		JX462308|VMT13933|SIV-VER|SOUTH_AFRICA|2010
		JX462310|VMT14527|SIV-VER|SOUTH_AFRICA|2010
		JX462325|VMT16543|SIV-VER|SOUTH_AFRICA|2010
		JX462332|VMT17101|SIV-VER|SOUTH_AFRICA|2010
		JX462335|VMT17048|SIV-VER|SOUTH_AFRICA|2010
		JX462352|VMT19243|SIV-VER|SOUTH_AFRICA|2010
		JX462357|VMT19765|SIV-VER|SOUTH_AFRICA|2010
		JX462361|VMT18559|SIV-VER|SOUTH_AFRICA|2010
		JX462363|VMT22897|SIV-VER|SOUTH_AFRICA|2010
		JX462392|VMT77884|SIV-VER|SOUTH_AFRICA|2010
		JX860430|SIVsmCI2|SIV-SMM|COTE_DIVOIRE|1979
		JX860431|SIVsmLIB1|SIV-SMM|LIBERIA|1989
		JX860432|SIVsmSL92A|SIV-SMM|SIERRA_LEONE|1992
		JX860433|SIVsmSL92B|SIV-SMM|SIERRA_LEONE|1992
		KF214240|BWC01|SIV-COL|UGANDA|2010
		KF214241|BWC07|SIV-COL|UGANDA|2010
		KF304707|SIVmus-09GabOI81|SIV-MUS-3|GABON|2009
		KF304708|SIVmus-11GabPts02|SIV-MUS-3|GABON|2011
		KJ461714|RT11|SIV-ASC|UGANDA|2010
		KJ461715|RT08|SIV-ASC|UGANDA|2010
		KJ461716|RT03|SIV-ASC|UGANDA|2010
		KJ467460|VMT74362-Abuko|SIV-SAB|GAMBIA|2011
		KJ467466|VMT74692-ITC_Bijilo|SIV-SAB|GAMBIA|2011
		KJ467469|VMT74812-ITC_Bijilo|SIV-SAB|GAMBIA|2011
		KJ467472|VMT75037-ITC_Bijilo|SIV-SAB|GAMBIA|2011
		KJ467474|VMT75112-ITC_Bijilo|SIV-SAB|GAMBIA|2011
		KJ467475|VMT75142-ITC_Bijilo|SIV-SAB|GAMBIA|2011
		KJ467482|VMT75397-ITC_Bijilo|SIV-SAB|GAMBIA|2011
		KJ467493|VMT76192-Mango|SIV-SAB|GAMBIA|2011
		KJ467497|VMT76327-Janjanbureh|SIV-SAB|GAMBIA|2011
		KM378563|D3|SIV-DRL|GERMANY|2011
		KP004989|SIVgor-BPID1|SIV-GOR|CAMEROON|2012
		KP861923|LB715|SIV-CPZ|CAMEROON|2005
		L06042|SYK173_COMGNM|SIV-SYK|KENYA|
		L20571|MVP5180|HIV-1-O|CAMEROON|1991
		L20587|ANT70|HIV-1-O|BELGIUM|1987
		L40990|9063|SIV-VER|KENYA|
		LM999945|SIVagmTAN-CM545-pol|SIV-TAN|CAMEROON|2001
		M27470|MNDGB1|SIV-MND-1|GABON|
		M30502|BEN|HIV-2-A|GERMANY|
		M30931|AGM3|SIV-VER|GERMANY|
		M31113|ST_JSP4_27|HIV-2-A|SENEGAL|1986
		M62320|U455_U455A|HIV-1-A1|UGANDA|1985
		M66437|GRI_677_gri_1|SIV-GRV|ETHIOPIA|
		NC_001549|677|SIV-GRV|ETHIOPIA|
		NC_004455|98CM16|SIV-MND-2|CAMEROON|1998
		U04005|SAB1|SIV-SAB|SENEGAL|
		U21135|WEAU160_GHOSH|HIV-1-B|UNITED_STATES|1990
		U27200|EHO|HIV-2-B|COTE_DIVOIRE|
		U42720|ANT|SIV-CPZ|DEM_REP_OF_CONGO|1990
		U46016|ETH2220|HIV-1-C|ETHIOPIA|1986
		U58991|SIVagmTAN1|SIV-TAN|UGANDA|
		U88822|84ZR085|HIV-1-D|DEM_REP_OF_CONGO|1984
		X61240|D205_ALT|HIV-2-B|GHANA|1986
	;
END;
BEGIN TREES;
	TRANSLATE
		1	AB485666|BCF06|HIV-1-O|CAMEROON|1994,
		2	AB485668|I_2478B|HIV-1-O|UNITED_STATES|,
		3	AF075269|lho7|SIV-LST|KENYA|,
		4	AF077336|VI850|HIV-1-F1|BELGIUM|1993,
		5	AF082339|ALI|HIV-2-A|PORTUGAL|,
		6	AF103818|US_Marilyn|SIV-CPZ|UNITED_STATES|1985,
		7	AF131870|L14|SIV-SUN|GABON|1998,
		8	AF188114|SIVlhoest447|SIV-LST|DEM_REP_OF_CONGO|1988,
		9	AF188115|SIVlhoest485|SIV-LST|DEM_REP_OF_CONGO|1988,
		10	AF188116|SIVlhoest524|SIV-LST|DEM_REP_OF_CONGO|1988,
		11	AF301154|COL163_SIVcol163|SIV-COL|CAMEROON|,
		12	AF301155|COL1216_SIVcol216|SIV-COL|CAMEROON|,
		13	AF301156|CGU1|SIV-COL|CAMEROON|,
		14	AF301607|CM16|SIV-MND-2|CAMEROON|1998,
		15	AF301608|99CM31|SIV-MND-2|CAMEROON|1999,
		16	AF328280|SIVMND17D2|SIV-MND-1|GABON|,
		17	AF328283|SIVMNDLOP6|SIV-MND-1|GABON|,
		18	AF328295|M14|SIV-MND-2|GABON|,
		19	AF334679|SL92B|SIV-SMM|SIERRA_LEONE|1992,
		20	AF349680|NG411|SIV-RCM|NIGERIA|,
		21	AF349681|RCMNG409|SIV-RCM|NIGERIA|,
		22	AF367411|CM16|SIV-MND-2|CAMEROON|1998,
		23	AF382828|SIVcpzGAB2|SIV-CPZ|GABON|1988,
		24	AF382829|SIVRCMGAB1|SIV-RCM|GABON|,
		25	AF407418|VAU|HIV-1-O|FRANCE|1992,
		26	AF447763|TAN1|SIV-CPZ|TANZANIA|2000,
		27	AF468658|CN71|SIV-GSN|CAMEROON|1999,
		28	AF468659|CN166|SIV-GSN|CAMEROON|1999,
		29	AF478588|SIVgsn_99CM_CN71|SIV-GSN|CAMEROON|1999,
		30	AF478589|SIVgsn_99CM_CN7|SIV-GSN|CAMEROON|1999,
		31	AF478590|SIVgsn_99CM_CN166|SIV-GSN|CAMEROON|1999,
		32	AF478591|SIVmon_99CM_CML1|SIV-MON|CAMEROON|1999,
		33	AF478592|SIVmus_01CM_S1239|SIV-MUS-1|CAMEROON|2001,
		34	AF478593|SIVmus_01CM_S1085|SIV-MUS-1|CAMEROON|2001,
		35	AF478594|SIVtal_00CM_271|SIV-TAL|CAMEROON|2000,
		36	AF478595|SIVtal_00CM_266|SIV-TAL|CAMEROON|2000,
		37	AF478598|SIVmnd2_00CM_S46|SIV-MND-2|CAMEROON|2000,
		38	AF478600|SIVdeb_01CM_1083|SIV-DEB|CAMEROON|2001,
		39	AF478601|SIVdeb_99CM_CN40|SIV-DEB|CAMEROON|1999,
		40	AF478602|SIVdeb_01CM_S1014|SIV-DEB|CAMEROON|2001,
		41	AF478603|SIVdeb_99CM_CNE5|SIV-DEB|CAMEROON|1999,
		42	AF478604|SIVdeb_01CM_1161|SIV-DEB|CAMEROON|2001,
		43	AF478605|SIVdeb_99CM_CNE1|SIV-DEB|CAMEROON|1999,
		44	AF478606|SIVcol_00CM_247|SIV-COL|CAMEROON|2001,
		45	AF478607|SIVcol_00CM_243|SIV-COL|CAMEROON|2000,
		46	AF478608|SIVcol_99CM_11|SIV-COL|CAMEROON|1999,
		47	AJ006022|YBF30|HIV-1-N|CAMEROON|1995,
		48	AJ302646|99SE-MP1299|HIV-1-O|SENEGAL|1999,
		49	AJ549283|NG1|SIV-MON|NIGERIA|,
		50	AJ549756|DEBNG1|SIV-DEB|NIGERIA|,
		51	AJ551401|Qu|SIV-ASC|UNITED_KINGDOM|2003,
		52	AJ580407|CD1_CMO580407|SIV-DEN|DEM_REP_OF_CONGO|,
		53	AJ627021|SIVery_CER001|SIV-REG|EQUATORIAL_GUINEA|2001,
		54	AJ627022|SIVery_CER021|SIV-REG|EQUATORIAL_GUINEA|2001,
		55	AJ627024|SIVery_CER029|SIV-REG|EQUATORIAL_GUINEA|2001,
		56	AJ627025|SIVery_CER037|SIV-REG|EQUATORIAL_GUINEA|2001,
		57	AJ627029|SIVery_CER060|SIV-REG|EQUATORIAL_GUINEA|2001,
		58	AJ627030|SIVery_CER065|SIV-REG|EQUATORIAL_GUINEA|2001,
		59	AJ627031|SIVery_CER066|SIV-REG|EQUATORIAL_GUINEA|2001,
		60	AJ972422|sol_36|SIV-SUN|GABON|2001,
		61	AM113576|MS23|SIV-MND-1|GABON|,
		62	AM113577|MS25|SIV-MND-1|GABON|,
		63	AM182197|8023|SIV-TAL|CAMEROON|2001,
		64	AM296489|CP684|SIV-GOR|CAMEROON|2006,
		65	AM296491|CP1436|SIV-GOR|CAMEROON|2006,
		66	AM696216|SIVcpzMB897|SIV-CPZ|CAMEROON|2005,
		67	AM713177|98CI04|SIV-WRC|COTE_DIVOIRE|1998,
		68	AM743109|04CI_196|SIV-WRC|COTE_DIVOIRE|2004,
		69	AM743110|04CI_116|SIV-WRC|COTE_DIVOIRE|2004,
		70	AM743111|04CI_299|SIV-WRC|COTE_DIVOIRE|2004,
		71	AM743113|04CI_115|SIV-WRC|COTE_DIVOIRE|2004,
		72	AM743114|04CI_112|SIV-WRC|COTE_DIVOIRE|2004,
		73	AM743115|04CI_223|SIV-WRC|COTE_DIVOIRE|2004,
		74	AM743117|04CI_237|SIV-WRC|COTE_DIVOIRE|2004,
		75	AM745105|97CI14|SIV-WRC|COTE_DIVOIRE|1997,
		76	AM937062|Pbt-05GM-X02|SIV-WRC|GAMBIA|2005,
		77	AY138266|SIVwrc_98IC_04|SIV-WRC|COTE_DIVOIRE|1998,
		78	AY138267|SIVwrc_00IC_04|SIV-WRC|COTE_DIVOIRE|2000,
		79	AY138268|SIVwrc_97IC_14|SIV-WRC|COTE_DIVOIRE|1997,
		80	AY159321|FAO|SIV-DRL||,
		81	AY159322|5440|SIV-MND-2||,
		82	AY169803|96CMA102|HIV-1-O|CAMEROON|1996,
		83	AY169814|99USTWLA|HIV-1-O|UNITED_STATES|1999,
		84	AY169968|SIVcpzCAM13|SIV-CPZ|CAMEROON|2001,
		85	AY324652|RW30|SIV-LST|RWANDA|2002,
		86	AY336733|GB1C1|SIV-RCM|GABON|,
		87	AY336734|GB1C3|SIV-RCM|GABON|,
		88	AY336735|NG411|SIV-RCM|NIGERIA|,
		89	AY336736|079C1|SIV-SMM|SIERRA_LEONE|,
		90	AY336737|085C1|SIV-SMM|SIERRA_LEONE|,
		91	AY336738|089C2|SIV-SMM|SIERRA_LEONE|,
		92	AY336739|CNE5|SIV-DEB|CAMEROON|,
		93	AY340700|SIVmus_01CM1085|SIV-MUS-1|CAMEROON|2001,
		94	AY340701|L1_99CML1|SIV-MON|CAMEROON|1999,
		95	AY523862|KE20|SIV-SYK|KENYA|,
		96	AY523863|KE13|SIV-SYK|KENYA|,
		97	AY523864|CM195|SIV-SYK|UNITED_STATES|,
		98	AY523865|CM40|SIV-DEB|CAMEROON|1999,
		99	AY523866|CM5|SIV-DEB|CAMEROON|1999,
		100	AY523867|KE51|SIV-SYK|KENYA|,
		101	AY532635|DJO0131|HIV-1-N|CAMEROON|2002,
		102	AY655740|1867|SIV-TAL|UNITED_STATES|,
		103	AY655741|416|SIV-TAL|UNITED_STATES|,
		104	AY655742|1511|SIV-TAL|UNITED_STATES|,
		105	AY655743|742|SIV-TAL|UNITED_STATES|,
		106	AY655744|266|SIV-TAL|CAMEROON|2000,
		107	DQ370397|SIVcpzMT148|SIV-CPZ|CAMEROON|2005,
		108	DQ370398|SIVcpzMT142|SIV-CPZ|CAMEROON|2005,
		109	DQ370399|SIVcpzMT143|SIV-CPZ|CAMEROON|2005,
		110	DQ370402|SIVcpzMT149|SIV-CPZ|CAMEROON|2005,
		111	DQ370407|SIVcpzEK505|SIV-CPZ|CAMEROON|2005,
		112	DQ370408|SIVcpzEK502|SIV-CPZ|CAMEROON|2005,
		113	DQ370409|SIVcpzEK506|SIV-CPZ|CAMEROON|2005,
		114	DQ370411|SIVcpzEK519|SIV-CPZ|CAMEROON|2005,
		115	DQ370415|SIVpczMB192|SIV-CPZ|CAMEROON|2005,
		116	EF070329|CM1246|SIV-MUS-2|CAMEROON|2001,
		117	EF070330|CM1239|SIV-MUS-1|CAMEROON|2001,
		118	EF070331|CM2500|SIV-MUS-2|CAMEROON|2001,
		119	EF070332|SIVmus01CM2554|SIV-MUS-2|CAMEROON|2001,
		120	EF070333|SIVmus01CM2573|SIV-MUS-2|CAMEROON|2001,
		121	EF394356|TAN1|SIV-CPZ|TANZANIA|2000,
		122	EF394357|TAN2|SIV-CPZ|TANZANIA|2001,
		123	EF394358|TAN3|SIV-CPZ|TANZANIA|2002,
		124	FJ424863|SIVgorCP2135con|SIV-GOR|CAMEROON|2007,
		125	FJ424866|SIVgor2139_287|SIV-GOR|CAMEROON|2007,
		126	FJ424871|SIVgorCP684con|SIV-GOR|CAMEROON|2004,
		127	FJ895395|SIVcpzTAN6_Ch-099|SIV-CPZ|TANZANIA|2005,
		128	FJ895400|SIVcpzTAN12_Ch-052|SIV-CPZ|TANZANIA|2006,
		129	FJ919706|SIVrcm02CM8081|SIV-RCM|CAMEROON|2002,
		130	FJ919707|SIVrcm01CM8001|SIV-RCM|CAMEROON|2001,
		131	FJ919708|SIVrcm02CM8294|SIV-RCM|CAMEROON|2002,
		132	FJ919710|SIVmnd2CM8084|SIV-MND-2|CAMEROON|2002,
		133	FJ919714|SIVgsn99CM28|SIV-GSN|CAMEROON|1999,
		134	FJ919715|SIVgsn99CM42|SIV-GSN|CAMEROON|1999,
		135	FJ919716|SIVcol02CM4371|SIV-COL|CAMEROON|2002,
		136	FJ919717|SIVcol01CM2282|SIV-COL|CAMEROON|2001,
		137	FJ919718|SIVcol01CM1437|SIV-COL|CAMEROON|2001,
		138	FJ919721|SIVdeb01CM1368|SIV-DEB|CAMEROON|2001,
		139	FJ919722|SIVdeb01CM3418|SIV-DEB|CAMEROON|2001,
		140	FJ919723|SIVdeb04CMPF3074|SIV-DEB|CAMEROON|2004,
		141	FJ919724|SIVdeb04CMPF3061|SIV-DEB|CAMEROON|2004,
		142	FR751162|SIVsunK08_Gab|SIV-SUN|GABON|2008,
		143	FR751163|SIVsunME_Gab07|SIV-SUN|GABON|2007,
		144	FR751164|SIVsunMO_Gab07|SIV-SUN|GABON|2007,
		145	GQ217539|SIVcpzGab4|SIV-CPZ|GABON|2006,
		146	GQ324958|U14842|HIV-1-N|CAMEROON|2006,
		147	GQ324959|SJGddd|HIV-1-N|CAMEROON|2002,
		148	GQ324962|U14296|HIV-1-N|CAMEROON|2006,
		149	GU989632|SIVdeb09DRCPS8|SIV-DEB|DEM_REP_OF_CONGO|2009,
		150	HE591399|SIVrcm_10Gab_OM57|SIV-RCM|GABON|2010,
		151	HE591401|SIVrcm_10Gab_OM67|SIV-RCM|GABON|2010,
		152	HE591402|SIVrcm_10Gab_OM71|SIV-RCM|GABON|2010,
		153	HE591403|SIVrcm_10Gab_OM32|SIV-RCM|GABON|2010,
		154	HM363406|SIVreg-REG001-Bioko|SIV-REG|EQUATORIAL_GUINEA|2001,
		155	HM363407|SIVreg-REG005-Bioko|SIV-REG|EQUATORIAL_GUINEA|2001,
		156	HM363408|SIVreg-REG016-Bioko|SIV-REG|EQUATORIAL_GUINEA|2001,
		157	HM363409|SIVreg-REG021-Bioko|SIV-REG|EQUATORIAL_GUINEA|2001,
		158	HM363410|SIVreg-REG024-Bioko|SIV-REG|EQUATORIAL_GUINEA|2001,
		159	HM363411|SIVreg-REG029-Bioko|SIV-REG|EQUATORIAL_GUINEA|2001,
		160	HM363412|SIVreg-REG037-Bioko|SIV-REG|EQUATORIAL_GUINEA|2001,
		161	HM363413|SIVreg-REG045-Bioko|SIV-REG|EQUATORIAL_GUINEA|2001,
		162	HM363414|SIVreg-REG049-Bioko|SIV-REG|EQUATORIAL_GUINEA|2001,
		163	HM363415|SIVreg-REG065-Bioko|SIV-REG|EQUATORIAL_GUINEA|2001,
		164	HM363416|SIVreg-REG066-Bioko|SIV-REG|EQUATORIAL_GUINEA|2001,
		165	HM363417|SIVreg-REG070-Bioko|SIV-REG|EQUATORIAL_GUINEA|2001,
		166	HM363418|SIVreg-REG114-Bioko|SIV-REG|EQUATORIAL_GUINEA|2001,
		167	HM363419|SIVreg-REG145-Bioko|SIV-REG|EQUATORIAL_GUINEA|2001,
		168	HM363420|SIVreg-REG208-Bioko|SIV-REG|EQUATORIAL_GUINEA|2001,
		169	HM363421|SIVbcm-BCM91-Bioko|SIV-BLC|EQUATORIAL_GUINEA|2001,
		170	HM363422|SIVbcm-BCM225-Bioko|SIV-BLC|EQUATORIAL_GUINEA|2003,
		171	HM363423|SIVbcm-BCM307-Bioko|SIV-BLC|EQUATORIAL_GUINEA|2002,
		172	HM363424|SIVprg-PRG056-Bioko|SIV-PRG|EQUATORIAL_GUINEA|2001,
		173	HM363425|SIVprg-PRG138-Bioko|SIV-PRG|EQUATORIAL_GUINEA|2002,
		174	HM363426|SIVdrl-DRL20-Bioko|SIV-DRL|EQUATORIAL_GUINEA|2001,
		175	HM363427|SIVdrl-DRL38-Bioko|SIV-DRL|EQUATORIAL_GUINEA|2001,
		176	HM803689|SIVrcm-02CM8081|SIV-RCM|CAMEROON|2002,
		177	HQ906838|Mnd_Kouki|SIV-MND-2|GABON|,
		178	HQ906839|Mnd_BikoMd|SIV-MND-1|GABON|,
		179	HQ906840|Mnd_OI1025|SIV-MND-2|GABON|,
		180	HQ906841|Mnd_OI1454|SIV-MND-2|GABON|,
		181	HQ906843|Mnd_Yombi|SIV-MND-1|GABON|,
		182	HQ906847|RCM_Modiboti|SIV-RCM|GABON|,
		183	JN020276|SIVasc_09DRC93|SIV-ASC|DEM_REP_OF_CONGO|2009,
		184	JN091690|UG38|SIV-CPZ|TANZANIA|2009,
		185	JN091691|TAN5|SIV-CPZ|TANZANIA|2006,
		186	JN091692|UG31|SIV-CPZ|TANZANIA|2009,
		187	JN835461|SIVcpzMB897.c2|SIV-CPZ|CAMEROON|2005,
		188	JQ768416|SIVcpzTAN13|SIV-CPZ|TANZANIA|2006,
		189	JQ866001|BF1167|SIV-CPZ|DEM_REP_OF_CONGO|2006,
		190	JQ866013|PA75|SIV-CPZ|DEM_REP_OF_CONGO|2003,
		191	JX178450|LB715|SIV-CPZ|CAMEROON|2005,
		192	JX462308|VMT13933|SIV-VER|SOUTH_AFRICA|2010,
		193	JX462310|VMT14527|SIV-VER|SOUTH_AFRICA|2010,
		194	JX462325|VMT16543|SIV-VER|SOUTH_AFRICA|2010,
		195	JX462332|VMT17101|SIV-VER|SOUTH_AFRICA|2010,
		196	JX462335|VMT17048|SIV-VER|SOUTH_AFRICA|2010,
		197	JX462352|VMT19243|SIV-VER|SOUTH_AFRICA|2010,
		198	JX462357|VMT19765|SIV-VER|SOUTH_AFRICA|2010,
		199	JX462361|VMT18559|SIV-VER|SOUTH_AFRICA|2010,
		200	JX462363|VMT22897|SIV-VER|SOUTH_AFRICA|2010,
		201	JX462392|VMT77884|SIV-VER|SOUTH_AFRICA|2010,
		202	JX860430|SIVsmCI2|SIV-SMM|COTE_DIVOIRE|1979,
		203	JX860431|SIVsmLIB1|SIV-SMM|LIBERIA|1989,
		204	JX860432|SIVsmSL92A|SIV-SMM|SIERRA_LEONE|1992,
		205	JX860433|SIVsmSL92B|SIV-SMM|SIERRA_LEONE|1992,
		206	KF214240|BWC01|SIV-COL|UGANDA|2010,
		207	KF214241|BWC07|SIV-COL|UGANDA|2010,
		208	KF304707|SIVmus-09GabOI81|SIV-MUS-3|GABON|2009,
		209	KF304708|SIVmus-11GabPts02|SIV-MUS-3|GABON|2011,
		210	KJ461714|RT11|SIV-ASC|UGANDA|2010,
		211	KJ461715|RT08|SIV-ASC|UGANDA|2010,
		212	KJ461716|RT03|SIV-ASC|UGANDA|2010,
		213	KJ467460|VMT74362-Abuko|SIV-SAB|GAMBIA|2011,
		214	KJ467466|VMT74692-ITC_Bijilo|SIV-SAB|GAMBIA|2011,
		215	KJ467469|VMT74812-ITC_Bijilo|SIV-SAB|GAMBIA|2011,
		216	KJ467472|VMT75037-ITC_Bijilo|SIV-SAB|GAMBIA|2011,
		217	KJ467474|VMT75112-ITC_Bijilo|SIV-SAB|GAMBIA|2011,
		218	KJ467475|VMT75142-ITC_Bijilo|SIV-SAB|GAMBIA|2011,
		219	KJ467482|VMT75397-ITC_Bijilo|SIV-SAB|GAMBIA|2011,
		220	KJ467493|VMT76192-Mango|SIV-SAB|GAMBIA|2011,
		221	KJ467497|VMT76327-Janjanbureh|SIV-SAB|GAMBIA|2011,
		222	KM378563|D3|SIV-DRL|GERMANY|2011,
		223	KP004989|SIVgor-BPID1|SIV-GOR|CAMEROON|2012,
		224	KP861923|LB715|SIV-CPZ|CAMEROON|2005,
		225	L06042|SYK173_COMGNM|SIV-SYK|KENYA|,
		226	L20571|MVP5180|HIV-1-O|CAMEROON|1991,
		227	L20587|ANT70|HIV-1-O|BELGIUM|1987,
		228	L40990|9063|SIV-VER|KENYA|,
		229	LM999945|SIVagmTAN-CM545-pol|SIV-TAN|CAMEROON|2001,
		230	M27470|MNDGB1|SIV-MND-1|GABON|,
		231	M30502|BEN|HIV-2-A|GERMANY|,
		232	M30931|AGM3|SIV-VER|GERMANY|,
		233	M31113|ST_JSP4_27|HIV-2-A|SENEGAL|1986,
		234	M62320|U455_U455A|HIV-1-A1|UGANDA|1985,
		235	M66437|GRI_677_gri_1|SIV-GRV|ETHIOPIA|,
		236	NC_001549|677|SIV-GRV|ETHIOPIA|,
		237	NC_004455|98CM16|SIV-MND-2|CAMEROON|1998,
		238	U04005|SAB1|SIV-SAB|SENEGAL|,
		239	U21135|WEAU160_GHOSH|HIV-1-B|UNITED_STATES|1990,
		240	U27200|EHO|HIV-2-B|COTE_DIVOIRE|,
		241	U42720|ANT|SIV-CPZ|DEM_REP_OF_CONGO|1990,
		242	U46016|ETH2220|HIV-1-C|ETHIOPIA|1986,
		243	U58991|SIVagmTAN1|SIV-TAN|UGANDA|,
		244	U88822|84ZR085|HIV-1-D|DEM_REP_OF_CONGO|1984,
		245	X61240|D205_ALT|HIV-2-B|GHANA|1986
	;
	TREE * UNTITLED = [&R] ((((((((19[&height=0.00166892055422068,height_0.95_HPD={0,0.00644191354513168},height_median=0.000456824898719788,height_range={0,0.00901570171117783},length=3.22210904336,length_0.95_HPD={1.214146704,5.087549083},length_median=3.169763014,length_range={1.006761628,7.359599834}]:3.170824673,205[&height=0.00166892055422068,height_0.95_HPD={0,0.00644191354513168},height_median=0.000456824898719788,height_range={0,0.00901570171117783},length=3.22210904336,length_0.95_HPD={1.214146704,5.087549083},length_median=3.169763014,length_range={1.006761628,7.359599834}]:3.170824673)[&height=3.22377796355635,height_0.95_HPD={1.21471799910069,5.08807002007961},height_median=3.17128149792552,height_range={1.01224899291992,7.36009019613266},length=10538.91952998,length_0.95_HPD={2959.620568,34569.73956},length_median=7344.668848,length_range={2959.620568,53742.84322},posterior=1]:7345.594859,(((202[&height=0.00166907627135515,height_0.95_HPD={0,0.00643999874591827},height_median=0.000457189977169037,height_range={0,0.00901569426059723},length=1349.841768199,length_0.95_HPD={437.429668,4687.733416},length_median=968.3979331,length_range={437.429668,5514.311799}]:968.399374,(90[&height=0.00166910566389561,height_0.95_HPD={1.11758708953857e-08,0.0064397007226944},height_median=0.000457186251878738,height_range={1.11758708953857e-08,0.00901569426059723},length=188.4637083195,length_0.95_HPD={84.10524622,405.2845973},length_median=151.6495889,length_range={84.10524622,642.6101073}]:151.6536587,(204[&height=0.00166910424828529,height_0.95_HPD={0,0.00643973052501678},height_median=0.00045723095536232,height_range={0,0.00901566445827484},length=29.3363792628,length_0.95_HPD={14.11896856,46.12950142},length_median=28.13671924,length_range={14.11896856,70.85041887}]:28.13773739,(89[&height=0.00166910421103239,height_0.95_HPD={3.72529029846191e-09,0.00643973052501678},height_median=0.000457234680652618,height_range={3.72529029846191e-09,0.00901566445827484},length=2.812246458417,length_0.95_HPD={0.4884778894,5.608704743},length_median=2.607129285,length_range={0.2558007995,10.04782379}]:2.60717253,91[&height=0.00166910421103239,height_0.95_HPD={3.72529029846191e-09,0.00643973052501678},height_median=0.000457234680652618,height_range={3.72529029846191e-09,0.00901566445827484},length=2.812246458417,length_0.95_HPD={0.4884778894,5.608704743},length_median=2.607129285,length_range={0.2558007995,10.04782379}]:2.60717253)[&height=2.81391556207091,height_0.95_HPD={0.493878319859505,5.61436200886965},height_median=2.60762976482511,height_range={0.256241291761398,10.0478567406535},length=26.5241328046,length_0.95_HPD={11.40090289,44.68959762},length_median=24.314637435,length_range={11.40090289,63.90426314},posterior=1]:25.53056485)[&height=29.3380483670905,height_0.95_HPD={14.1206360682845,46.1299924999475},height_median=28.138194616884,height_range={14.1206360682845,70.8510413318872},length=159.1273290587,length_0.95_HPD={66.46393687,371.061954},length_median=121.1921897,length_range={66.46393687,584.135945},posterior=1]:123.5159212)[&height=188.465377425328,height_0.95_HPD={84.1052925959229,405.291037000716},height_median=151.654115848243,height_range={84.1052925959229,642.610204920173},length=1161.37805985,length_0.95_HPD={353.3244218,4075.273433},length_median=808.30462825,length_range={353.3244218,5254.556135},posterior=1]:816.7457153)[&height=1349.84343727536,height_0.95_HPD={437.429714396596,4687.73358499259},height_median=968.399831194431,height_range={437.429714396596,5514.31309901178},length=1224.914888539,length_0.95_HPD={228.9066986,3277.693201},length_median=809.95142135,length_range={228.9066986,6349.185988},posterior=1]:858.5587618,(203[&height=0.00166903827339411,height_0.95_HPD={1.11758708953857e-08,0.00643900036811829},height_median=0.000456888228654861,height_range={1.11758708953857e-08,0.00901570171117783},length=1220.599457444,length_0.95_HPD={356.8386678,3385.539415},length_median=895.8265693,length_range={356.8386678,4964.082363}]:895.8302158,(240[&height=0.00166905216872692,height_0.95_HPD={8.94069671630859e-08,0.006439208984375},height_median=0.000456914305686951,height_range={8.94069671630859e-08,0.00901565700769424},length=84.5473196442999,length_0.95_HPD={49.41575255,176.4947619},length_median=73.005068165,length_range={47.82705764,242.7108061}]:73.00499633,245[&height=0.00166905216872692,height_0.95_HPD={8.94069671630859e-08,0.006439208984375},height_median=0.000456914305686951,height_range={8.94069671630859e-08,0.00901565700769424},length=84.5473196442999,length_0.95_HPD={49.41575255,176.4947619},length_median=73.005068165,length_range={47.82705764,242.7108061}]:73.00499633)[&height=84.5489886961877,height_0.95_HPD={49.416323505342,176.49525219202},height_median=73.005453247577,height_range={47.8271040022373,242.711428016424},length=1136.052137786,length_0.95_HPD={296.1604933,3209.044654},length_median=818.88236955,length_range={296.1604933,4724.411913},posterior=1]:822.8252194)[&height=1220.60112648211,height_0.95_HPD={356.840717703104,3385.53990618885},height_median=895.830672647804,height_range={356.840717703104,4964.08335499465},length=1354.157199333,length_0.95_HPD={268.7304266,4417.323382},length_median=892.06532905,length_range={268.7304266,6981.836804},posterior=1]:931.1279204)[&height=2574.75832581479,height_0.95_HPD={795.357662200928,8480.70287901163},height_median=1826.95859300345,height_range={795.357662200928,11831.0301499963},length=1664.839819559,length_0.95_HPD={284.3421381,4035.529237},length_median=1116.8905095,length_range={284.3421381,14443.29143},posterior=1]:1085.811743,(231[&height=0.00166891776025295,height_0.95_HPD={0,0.00643889605998993},height_median=0.000457067042589188,height_range={0,0.00901574641466141},length=112.9133895365,length_0.95_HPD={61.54783198,213.5360012},length_median=99.47759221,length_range={61.54783198,412.8183725}]:99.4802856,(5[&height=0.00166891761124134,height_0.95_HPD={0,0.00643886625766754},height_median=0.000457070767879486,height_range={0,0.00901573896408081},length=60.8266387764,length_0.95_HPD={32.17880788,97.2356527},length_median=54.469693175,length_range={32.17880788,223.2282653}]:54.47242728,233[&height=0.00166891761124134,height_0.95_HPD={0,0.00643886625766754},height_median=0.000457070767879486,height_range={0,0.00901573896408081},length=60.8266387764,length_0.95_HPD={32.17880788,97.2356527},length_median=54.469693175,length_range={32.17880788,223.2282653}]:54.47242728)[&height=60.8283076941222,height_0.95_HPD={32.1789326518774,97.2373345196247},height_median=54.472884349525,height_range={32.1789326518774,223.229252785444},length=52.0867507593,length_0.95_HPD={21.09645008,84.48405149},length_median=43.64737124,length_range={21.09645008,203.9968859},posterior=1]:45.00785831)[&height=112.915058453903,height_0.95_HPD={61.5490160062909,213.536620020866},height_median=99.4807426631451,height_range={61.5490160062909,412.819359987974},length=4126.68308692,length_0.95_HPD={1170.030009,12090.70852},length_median=2830.9847765,length_range={1170.030009,25861.50222},posterior=1]:2813.289593)[&height=4239.59814537369,height_0.95_HPD={1233.24751599878,12373.0256529972},height_median=2912.77033599839,height_range={1233.24751599878,26274.3215799928},length=6302.54516257,length_0.95_HPD={1489.202492,22197.99417},length_median=4302.7547145,length_range={1489.202492,31515.72268},posterior=1]:4435.995805)[&height=10542.1433079432,height_0.95_HPD={2961.65349298716,34571.0198229998},height_median=7348.76614050195,height_range={2961.65349298716,53747.0236299932},length=295049.138052,length_0.95_HPD={82408.11129,848328.9908},length_median=208265.9137,length_range={82408.11129,1681700.244},posterior=1]:182143.051,(((235[&height=0.00166425049304962,height_0.95_HPD={0,0.00641757994890213},height_median=0.000449053943157196,height_range={0,0.00905647873878479},length=0.40127224213232,length_0.95_HPD={0.002431894528,1.12851984},length_median=0.2787486926,length_range={0.002431894528,2.5037976}]:0.2841869555,236[&height=0.00166425049304962,height_0.95_HPD={0,0.00641757994890213},height_median=0.000449053943157196,height_range={0,0.00905647873878479},length=0.40127224213232,length_0.95_HPD={0.002431894528,1.12851984},length_median=0.2787486926,length_range={0.002431894528,2.5037976}]:0.2841869555)[&height=0.402936492562294,height_0.95_HPD={0.00281798839569092,1.12892001122236},height_median=0.284636009484529,height_range={0.00281798839569092,2.50451001524925},length=22252.03018075,length_0.95_HPD={6386.926073,63275.61492},length_median=15370.019205,length_range={6386.926073,123193.2239},posterior=1]:15370.37437,(((200[&height=0.00166359469294548,height_0.95_HPD={2.70456075668335e-06,0.00641299039125443},height_median=0.000449921935796738,height_range={2.70456075668335e-06,0.00906028598546982},length=1088.45290677,length_0.95_HPD={264.1353162,2631.093655},length_median=803.9653146,length_range={264.1353162,5101.539321}]:803.96515,(193[&height=0.00166360307484865,height_0.95_HPD={2.60770320892334e-06,0.00641299039125443},height_median=0.000450067222118378,height_range={2.60770320892334e-06,0.00906028598546982},length=319.62329755,length_0.95_HPD={72.46249677,737.0924516},length_median=238.05419145,length_range={72.46249677,1502.88788}]:262.7675439,(199[&height=0.00166359923779964,height_0.95_HPD={2.60770320892334e-06,0.00641297549009323},height_median=0.000450074672698975,height_range={2.60770320892334e-06,0.00906028598546982},length=181.4318162853,length_0.95_HPD={48.87874525,350.7086185},length_median=142.30299005,length_range={48.87874525,996.2560265}]:165.0975221,((197[&height=0.00166359387338161,height_0.95_HPD={2.63005495071411e-06,0.00641297549009323},height_median=0.000450041145086288,height_range={2.63005495071411e-06,0.00906029343605042},length=116.8603801251,length_0.95_HPD={34.60894673,251.1726207},length_median=95.141035215,length_range={34.60894673,546.0566654}]:99.57334905,(196[&height=0.00166359100490808,height_0.95_HPD={2.63005495071411e-06,0.00641296803951263},height_median=0.000450052320957184,height_range={2.63005495071411e-06,0.00906029343605042},length=33.6633812241,length_0.95_HPD={15.25390164,57.39984596},length_median=29.833829465,length_range={15.25390164,125.6532758}]:29.83378042,(194[&height=0.00166359100490808,height_0.95_HPD={2.63750553131104e-06,0.00641297549009323},height_median=0.000450044870376587,height_range={2.63750553131104e-06,0.00906029343605042},length=11.31725052152,length_0.95_HPD={4.52095324,18.32955901},length_median=10.41321466,length_range={3.614230363,32.09461306}]:10.41364837,195[&height=0.00166359100490808,height_0.95_HPD={2.63750553131104e-06,0.00641297549009323},height_median=0.000450044870376587,height_range={2.63750553131104e-06,0.00906029343605042},length=11.31725052152,length_0.95_HPD={4.52095324,18.32955901},length_median=10.41321466,length_range={3.614230363,32.09461306}]:10.41364837)[&height=11.3189141122997,height_0.95_HPD={4.53001353144646,18.3308834284544},height_median=10.4140984155238,height_range={3.61427244544029,32.0948652327061},length=22.34613070266,length_0.95_HPD={7.069261058,48.77296862},length_median=19.233765175,length_range={5.536862295,103.674699},posterior=1]:19.42013206)[&height=33.6650448149815,height_0.95_HPD={15.2544683814049,57.4016379863024},height_median=29.8342304769903,height_range={15.2544683814049,125.653970479965},length=93.2797426185999,length_0.95_HPD={19.35504509,199.6896903},length_median=66.450777185,length_range={19.35504509,815.8190684},posterior=1]:69.73956862)[&height=115.895972987273,height_0.95_HPD={34.6095134690404,251.172897130251},height_median=99.5737990960479,height_range={34.6095134690404,325.343660786748},length=69.595916518622,length_0.95_HPD={2.608765855,212.6803114},length_median=48.974612665,length_range={2.608765855,312.9669697},posterior=0]:15.29126772,(192[&height=0.00166359379887581,height_0.95_HPD={2.60770320892334e-06,0.00641297549009323},height_median=0.000450041145086288,height_range={2.60770320892334e-06,0.00906028598546982},length=65.1625768084,length_0.95_HPD={23.10123152,110.5282182},length_median=58.42101096,length_range={23.10123152,217.8422746}]:57.16181514,198[&height=0.00166359409689903,height_0.95_HPD={2.60770320892334e-06,0.00641297549009323},height_median=0.000450041145086288,height_range={2.60770320892334e-06,0.00906028598546982},length=63.157499432,length_0.95_HPD={23.10123152,98.78918006},length_median=57.831460075,length_range={23.10123152,217.8422746}]:57.16181514)[&height=63.129240101419,height_0.95_HPD={23.1017982587218,98.7894565761089},height_median=57.1622651815414,height_range={23.1017982587218,217.843945607543},length=82.6190559054737,length_0.95_HPD={10.55526129,207.927038},length_median=59.5973909,length_range={10.55526129,387.3557477},posterior=0.95]:57.70280164)[&height=150.104548267073,height_0.95_HPD={68.7095201909542,348.895643502474},height_median=114.865066818893,height_range={68.7095201909542,566.174125984311},length=80.1320213054746,length_0.95_HPD={5.966672605,208.8597025},length_median=51.1723375,length_range={5.966672605,540.0213293},posterior=0]:50.23290535)[&height=212.879232206176,height_0.95_HPD={70.0960361883044,401.437275588512},height_median=165.097972169518,height_range={70.0960361883044,996.257350996137},length=147.306164114013,length_0.95_HPD={6.573367979,408.0744625},length_median=93.10234733,length_range={6.573367979,798.1160302},posterior=0]:97.67002184)[&height=348.400513129756,height_0.95_HPD={120.16676568985,754.696626000106},height_median=262.767994012684,height_range={120.16676568985,1502.88857519627},length=740.054057235,length_0.95_HPD={114.336361,2198.038339},length_median=555.47694065,length_range={114.336361,3994.21056},posterior=1]:541.1976059)[&height=1088.45457036465,height_0.95_HPD={264.137362495065,2631.09571297467},height_median=803.965599883348,height_range={264.137362495065,5101.54064500332},length=3000.805339499,length_0.95_HPD={191.198077,8929.429803},length_median=2006.96862,length_range={191.198077,20001.2341},posterior=1]:2060.449888,(201[&height=0.00166364289820194,height_0.95_HPD={1.79558992385864e-06,0.00641319155693054},height_median=0.000449877232313156,height_range={1.79558992385864e-06,0.00906109064817429},length=1428.884913798,length_0.95_HPD={290.4604623,3593.173843},length_median=934.12508265,length_range={290.4604623,7629.685506}]:934.1246897,243[&height=0.00166364289820194,height_0.95_HPD={1.79558992385864e-06,0.00641319155693054},height_median=0.000449877232313156,height_range={1.79558992385864e-06,0.00906109064817429},length=1428.884913798,length_0.95_HPD={290.4604623,3593.173843},length_median=934.12508265,length_range={290.4604623,7629.685506}]:934.1246897)[&height=1428.88657744117,height_0.95_HPD={290.461597003043,3593.17424601316},height_median=934.125139601529,height_range={290.461597003043,7629.68682999909},length=2655.748928032,length_0.95_HPD={388.379439,8207.543261},length_median=1858.7579115,length_range={388.379439,15887.09233},posterior=1]:1930.290349)[&height=4026.10278945845,height_0.95_HPD={764.020374193788,12681.3199129105},height_median=2864.41548810154,height_range={764.020374193788,22400.4386899918},length=4219.70327963535,length_0.95_HPD={793.9644345,11786.62214},length_median=2678.622014,length_range={793.9644345,26067.34846},posterior=0.99]:3037.966756,(228[&height=0.00166367754340172,height_0.95_HPD={0,0.00641418993473053},height_median=0.00045037642121315,height_range={0,0.0090600848197937},length=841.196859044001,length_0.95_HPD={296.7430498,2380.4208},length_median=604.56493505,length_range={265.1159782,3802.090862}]:604.5657641,232[&height=0.00166367754340172,height_0.95_HPD={0,0.00641418993473053},height_median=0.00045037642121315,height_range={0,0.0090600848197937},length=841.196859044001,length_0.95_HPD={296.7430498,2380.4208},length_median=604.56493505,length_range={265.1159782,3802.090862}]:604.5657641)[&height=841.198522721864,height_0.95_HPD={296.746446006,2380.42213000357},height_median=604.566214513034,height_range={265.118024997413,3802.09155999124},length=7420.94322959,length_0.95_HPD={1912.115701,22127.70025},length_median=5334.8976565,length_range={1912.115701,39308.90585},posterior=1]:5297.81603)[&height=8266.76615670279,height_0.95_HPD={2177.23372599483,23996.030640021},height_median=5902.38224450499,height_range={2177.23372599483,43110.9974099845},length=13985.66696054,length_0.95_HPD={3480.024949,39282.08879},length_median=9585.9931395,length_range={3480.024949,80082.42272},posterior=1]:9468.27676)[&height=22252.4331172429,height_0.95_HPD={6387.01583119482,63278.1194300205},height_median=15370.6590049937,height_range={6387.01583119482,123193.420129985},length=52204.4408562,length_0.95_HPD={14425.07023,131137.57},length_median=37525.340185,length_range={14425.07023,340619.6437},posterior=1]:38453.34462,(((220[&height=0.00166576944291592,height_0.95_HPD={3.72529029846191e-08,0.00640907138586044},height_median=0.000437058508396149,height_range={3.72529029846191e-08,0.00905399024486542},length=7.10414585748,length_0.95_HPD={2.426812388,14.50368983},length_median=6.6081195475,length_range={1.736032406,19.0717576}]:6.609320488,221[&height=0.00166576944291592,height_0.95_HPD={3.72529029846191e-08,0.00640907138586044},height_median=0.000437058508396149,height_range={3.72529029846191e-08,0.00905399024486542},length=7.10414585748,length_0.95_HPD={2.426812388,14.50368983},length_median=6.6081195475,length_range={1.736032406,19.0717576}]:6.609320488)[&height=7.10581162713468,height_0.95_HPD={2.42692570388317,14.5042349919677},height_median=6.60975754633546,height_range={1.73606877028942,19.0798651874065},length=1061.652124514,length_0.95_HPD={127.5247948,3164.030575},length_median=721.74606995,length_range={127.5247948,10460.3505},posterior=1]:843.9994708,(213[&height=0.00166574902832508,height_0.95_HPD={1.00582838058472e-07,0.00640919059514999},height_median=0.000437118113040924,height_range={1.00582838058472e-07,0.00905389338731766},length=1075.25324024,length_0.95_HPD={193.4406649,3015.133599},length_median=671.15711585,length_range={193.4406649,12782.31127}]:653.6355594,((219[&height=0.00166572645306587,height_0.95_HPD={5.58793544769287e-08,0.00640913844108582},height_median=0.000437121838331223,height_range={5.58793544769287e-08,0.00905396044254303},length=45.0841998016,length_0.95_HPD={19.1765572,83.80890523},length_median=39.19943857,length_range={15.72366844,151.528557}]:41.14075455,(218[&height=0.00166572764515877,height_0.95_HPD={5.58793544769287e-08,0.00640914589166641},height_median=0.000437118113040924,height_range={5.58793544769287e-08,0.00905396789312363},length=27.7117926102,length_0.95_HPD={12.75331317,54.42126099},length_median=24.580089585,length_range={12.75331317,82.91556782}]:24.74005874,(214[&height=0.00166572734713554,height_0.95_HPD={5.58793544769287e-08,0.00640913844108582},height_median=0.000437114387750626,height_range={5.58793544769287e-08,0.00905396044254303},length=15.311014998,length_0.95_HPD={7.492085686,30.68057402},length_median=13.240547515,length_range={6.649084428,45.23892121}]:13.24067551,215[&height=0.00166572734713554,height_0.95_HPD={5.58793544769287e-08,0.00640913844108582},height_median=0.000437114387750626,height_range={5.58793544769287e-08,0.00905396044254303},length=15.311014998,length_0.95_HPD={7.492085686,30.68057402},length_median=13.240547515,length_range={6.649084428,45.23892121}]:13.24067551)[&height=15.3126807250082,height_0.95_HPD={7.49212185293436,30.6819640696049},height_median=13.2411126196384,height_range={6.64935937523842,45.2394786924124},length=14.48490003434,length_0.95_HPD={4.006788999,31.31801905},length_median=12.33233389,length_range={4.006788999,53.50648328},posterior=1]:11.49938324)[&height=27.876209288656,height_0.95_HPD={12.7553594857454,54.4226510375738},height_median=24.7404958605766,height_range={12.7553594857454,82.9159876555204},length=20.9306110733494,length_0.95_HPD={8.410725556,50.66508728},length_median=16.19979577,length_range={3.986683834,68.61298916},posterior=0]:16.40069582)[&height=47.169987950176,height_0.95_HPD={24.6067748293281,83.8090789020061},height_median=41.141191676259,height_range={22.4729971513152,151.528976812959},length=51.89227325637,length_0.95_HPD={11.38796986,147.9962273},length_median=39.150784955,length_range={4.139713507,386.4868137},posterior=1]:44.79627392,(216[&height=0.00166572470217943,height_0.95_HPD={4.09781932830811e-08,0.00640913844108582},height_median=0.000437121838331223,height_range={4.09781932830811e-08,0.00905397534370422},length=27.829382012,length_0.95_HPD={11.29439544,49.30888608},length_median=24.246686915,length_range={10.51042427,91.98321606}]:24.24825143,217[&height=0.00166572470217943,height_0.95_HPD={4.09781932830811e-08,0.00640913844108582},height_median=0.000437121838331223,height_range={4.09781932830811e-08,0.00905397534370422},length=27.829382012,length_0.95_HPD={11.29439544,49.30888608},length_median=24.246686915,length_range={10.51042427,91.98321606}]:24.24825143)[&height=27.8310477365926,height_0.95_HPD={11.2977912425995,49.30905970186},height_median=24.2486885525286,height_range={10.512470588088,91.9832510054111},length=71.2312134694,length_0.95_HPD={17.52948379,161.5190053},length_median=57.058751635,length_range={17.52948379,404.8015812},posterior=1]:61.68877704)[&height=99.0622612063214,height_0.95_HPD={43.2675613611937,206.802482493222},height_median=85.9374655932188,height_range={43.2675613611937,469.911736994982},length=750.0622693973,length_0.95_HPD={70.71456993,1824.343381},length_median=450.2318175,length_range={70.71456993,12312.40029},posterior=1]:567.698531)[&height=992.048320757045,height_0.95_HPD={193.440778210759,2092.55777600408},height_median=653.635996546596,height_range={193.440778210759,12782.3120269924},length=1103.36292111387,length_0.95_HPD={58.76900687,2929.95201},length_median=769.4666199,length_range={58.76900687,4836.682508},posterior=0]:196.9732318)[&height=1249.38125616271,height_0.95_HPD={337.826982103288,3341.04815901816},height_median=850.609228298068,height_range={337.826982103288,4714.82694800198},length=1707.41581393333,length_0.95_HPD={276.1615478,3878.583104},length_median=1099.873154,length_range={276.1615478,11633.15835},posterior=0]:987.6264629,(229[&height=0.00166576314717531,height_0.95_HPD={0,0.00640909373760223},height_median=0.000437021255493164,height_range={0,0.00905389338731766},length=920.613012183,length_0.95_HPD={260.7759308,2361.428185},length_median=591.9775291,length_range={260.7759308,6946.588299}]:597.5131803,238[&height=0.00166576247662306,height_0.95_HPD={0,0.00640909373760223},height_median=0.000437069684267044,height_range={0,0.00905388593673706},length=961.957214369,length_0.95_HPD={257.7582284,2276.530204},length_median=634.45051355,length_range={257.7582284,6946.588299}]:597.5131803)[&height=913.061750447401,height_0.95_HPD={260.77601159364,2167.75920800865},height_median=597.513617359102,height_range={260.77601159364,6946.58899901807},length=1173.74459262557,length_0.95_HPD={75.37741179,3305.814608},length_median=684.975266,length_range={75.37741179,11406.55489},posterior=0]:1240.722074)[&height=2620.45754334252,height_0.95_HPD={522.917690001428,7312.34758347273},height_median=1838.23569119349,height_range={522.917690001428,17191.2902299911},length=71836.4164301,length_0.95_HPD={20437.88308,185514.6238},length_median=52014.80106,length_range={20437.88308,446621.7736},posterior=1]:51985.76794)[&height=74456.873973443,height_0.95_HPD={21145.3934744,194975.682630017},height_median=53824.0036293566,height_range={21145.3934744,463813.063829988},length=195564.7486551,length_0.95_HPD={63450.4189,512554.927},length_median=144390.2954,length_range={63450.4189,819215.5229},posterior=1]:135667.8135)[&height=259062.602854797,height_0.95_HPD={88385.5028359964,738520.216723002},height_median=189491.817100003,height_range={88385.5028359964,1216775.17562999},length=116650.220245778,length_0.95_HPD={17925.59574,342656.2149},length_median=85260.10072,length_range={17925.59574,462553.6073},posterior=0]:78460.14356,(((62[&height=0.00166603740304708,height_0.95_HPD={0,0.00640371441841125},height_median=0.000445649027824402,height_range={0,0.00898564606904984},length=157.0615931873,length_0.95_HPD={72.23901625,322.5292171},length_median=129.83287265,length_range={42.09612861,453.5798195}]:129.8328074,181[&height=0.00166603740304708,height_0.95_HPD={0,0.00640371441841125},height_median=0.000445649027824402,height_range={0,0.00898564606904984},length=157.0615931873,length_0.95_HPD={72.23901625,322.5292171},length_median=129.83287265,length_range={42.09612861,453.5798195}]:129.8328074)[&height=157.063259224519,height_0.95_HPD={72.2390594109893,322.529326856136},height_median=129.833253026009,height_range={42.097286760807,453.580647990108},length=204.8593268344,length_0.95_HPD={54.50627935,458.413298},length_median=166.63384195,length_range={54.50627935,1435.002782},posterior=1]:192.4184004,((178[&height=0.00166603792458773,height_0.95_HPD={1.49011611938477e-08,0.00640372186899185},height_median=0.000445611774921417,height_range={1.49011611938477e-08,0.00898562371730804},length=121.735262194,length_0.95_HPD={53.30811498,229.5331081},length_median=98.159712005,length_range={53.30811498,634.1091628}]:98.16413726,(16[&height=0.00166603501886129,height_0.95_HPD={8.94069671630859e-08,0.00640372186899185},height_median=0.000445626676082611,height_range={8.94069671630859e-08,0.00898562371730804},length=4.471283355029,length_0.95_HPD={0.8581018399,9.160638699},length_median=3.9652947755,length_range={0.8581018399,12.69703522}]:3.964855246,230[&height=0.00166603501886129,height_0.95_HPD={8.94069671630859e-08,0.00640372186899185},height_median=0.000445626676082611,height_range={8.94069671630859e-08,0.00898562371730804},length=4.471283355029,length_0.95_HPD={0.8581018399,9.160638699},length_median=3.9652947755,length_range={0.8581018399,12.69703522}]:3.964855246)[&height=4.47294939022511,height_0.95_HPD={0.858136355876923,9.1614060997963},height_median=3.96530087292194,height_range={0.858136355876923,12.6974310874939},length=117.2639788418,length_0.95_HPD={48.6083579,226.2805646},length_median=93.95319586,length_range={48.6083579,626.1638674},posterior=1]:94.199282)[&height=121.736928231791,height_0.95_HPD={53.3081460408866,229.533447511494},height_median=98.1645828746259,height_range={53.3081460408866,634.109371006489},length=163.6123467432,length_0.95_HPD={40.38656683,425.6796035},length_median=117.7925287,length_range={40.38656683,853.461252},posterior=1]:115.3023416,(17[&height=0.00166603948920965,height_0.95_HPD={1.49011611938477e-08,0.00640368461608887},height_median=0.000445686280727386,height_range={1.49011611938477e-08,0.00898561626672745},length=140.9184556733,length_0.95_HPD={49.19955715,276.5406807},length_median=113.38245285,length_range={49.19955715,568.4980705}]:112.6522964,61[&height=0.00166603948920965,height_0.95_HPD={1.49011611938477e-08,0.00640368461608887},height_median=0.000445686280727386,height_range={1.49011611938477e-08,0.00898561626672745},length=139.3337269903,length_0.95_HPD={49.19955715,247.9452089},length_median=113.38245285,length_range={49.19955715,568.4980705}]:112.6522964)[&height=139.55021593302,height_0.95_HPD={49.1996574699879,247.945548214018},height_median=112.652742058039,height_range={49.1996574699879,568.498278804123},length=136.478222633131,length_0.95_HPD={27.71296999,428.953159},length_median=98.48773292,length_range={17.39205757,597.7367777},posterior=0.99]:100.8141824)[&height=258.284016758304,height_0.95_HPD={125.408919125795,540.101314812899},height_median=213.466924495995,height_range={125.408919125795,967.857232987881},length=125.313569205027,length_0.95_HPD={8.349300842,288.1775909},length_median=97.170220045,length_range={8.349300842,920.726197},posterior=0]:108.784729)[&height=386.509062142335,height_0.95_HPD={160.285130001605,788.317989990115},height_median=322.251653471962,height_range={160.285130001605,1888.5834299922},length=93992.0946241,length_0.95_HPD={17118.24503,253155.2112},length_median=65591.36296,length_range={17118.24503,545281.4351},posterior=1]:65587.39317,((((60[&height=0.00166809156537056,height_0.95_HPD={1.06543302536011e-06,0.00644377619028091},height_median=0.000460412353277206,height_range={1.06543302536011e-06,0.00898593664169312},length=5.359706939255,length_0.95_HPD={0.5734067449,9.804172488},length_median=4.879072576,length_range={0.5734067449,21.1013293}]:4.878857691,142[&height=0.00166809156537056,height_0.95_HPD={1.06543302536011e-06,0.00644377619028091},height_median=0.000460412353277206,height_range={1.06543302536011e-06,0.00898593664169312},length=5.359706939255,length_0.95_HPD={0.5734067449,9.804172488},length_median=4.879072576,length_range={0.5734067449,21.1013293}]:4.878857691)[&height=5.36137503046542,height_0.95_HPD={0.576330900192261,9.8043018579483},height_median=4.87931810319424,height_range={0.576330900192261,21.101522013545},length=580.530740629,length_0.95_HPD={198.3888138,1243.713706},length_median=454.84584085,length_range={198.3888138,4186.637396},posterior=1]:457.9492024,(143[&height=0.00166807297617197,height_0.95_HPD={1.13248825073242e-06,0.0064438059926033},height_median=0.000460185110569,height_range={1.13248825073242e-06,0.00898598879575729},length=206.0149222809,length_0.95_HPD={56.14041055,456.1586862},length_median=175.070768,length_range={56.14041055,763.5442593}]:181.6635801,(7[&height=0.00166807424277067,height_0.95_HPD={1.0952353477478e-06,0.00644372403621674},height_median=0.000460214912891388,height_range={1.0952353477478e-06,0.0089859664440155},length=106.3858811599,length_0.95_HPD={46.51829216,211.736127},length_median=87.733195175,length_range={41.92193379,650.911348}]:79.93931141,144[&height=0.00166807349771261,height_0.95_HPD={1.13248825073242e-06,0.00644372403621674},height_median=0.000460214912891388,height_range={1.13248825073242e-06,0.0089859664440155},length=93.8037689996,length_0.95_HPD={41.92193379,186.7816884},length_median=79.63237492,length_range={41.92193379,290.1401359}]:79.93931141)[&height=92.4921044324835,height_0.95_HPD={41.9219870902598,176.940668284893},height_median=79.9397716298699,height_range={41.9219870902598,290.140181720257},length=124.679059200778,length_0.95_HPD={29.29586287,358.877831},length_median=93.83419394,length_range={26.99761776,551.8081323},posterior=0.9]:101.7242686)[&height=218.598702514917,height_0.95_HPD={88.6925125867128,566.811467900872},height_median=181.664040248841,height_range={88.6925125867128,763.54511398077},length=367.2934131436,length_0.95_HPD={69.79411526,799.399297},length_median=265.1206251,length_range={69.79411526,3425.777096},posterior=1]:281.1644803)[&height=585.89211565882,height_0.95_HPD={205.41014200449,1255.55844017863},height_median=462.82852049917,height_range={205.41014200449,4189.32220998406},length=7765.55477834,length_0.95_HPD={1733.146276,25820.37502},length_median=5312.5601115,length_range={1733.146276,52055.04321},posterior=1]:8718.506188,(172[&height=0.00166770458221436,height_0.95_HPD={0,0.00644300878047943},height_median=0.000457488000392914,height_range={0,0.00898629426956177},length=591.214972536,length_0.95_HPD={117.5322362,1279.764558},length_median=443.07431185,length_range={117.5322362,4030.839052}]:443.07411,173[&height=0.00166770458221436,height_0.95_HPD={0,0.00644300878047943},height_median=0.000457488000392914,height_range={0,0.00898629426956177},length=591.214972536,length_0.95_HPD={117.5322362,1279.764558},length_median=443.07431185,length_range={117.5322362,4030.839052}]:443.07411)[&height=591.216640240625,height_0.95_HPD={117.532280400395,1279.76501017809},height_median=443.074567500502,height_range={117.532280400395,4030.83989998698},length=12827.23833003,length_0.95_HPD={2415.54039,42673.07502},length_median=8702.289342,length_range={2415.54039,79776.20033},posterior=1]:8738.260141)[&height=9181.33470840007,length=198.3691396,posterior=0]:223.9522941,(85[&height=0.00166788268834352,height_0.95_HPD={6.0349702835083e-07,0.00643961131572723},height_median=0.000457838177680969,height_range={6.0349702835083e-07,0.00898600369691849},length=522.0679928707,length_0.95_HPD={93.63293276,1438.060829},length_median=355.63725645,length_range={93.63293276,2466.019108}]:731.7007804,(10[&height=0.00166791386902332,height_0.95_HPD={6.0349702835083e-07,0.00644000619649887},height_median=0.000457841902971268,height_range={6.0349702835083e-07,0.00898599624633789},length=781.529141739,length_0.95_HPD={196.0222909,1873.175227},length_median=637.60787185,length_range={196.0222909,4989.814102}]:645.3278198,(3[&height=0.00166790071874857,height_0.95_HPD={6.48200511932373e-07,0.00643961131572723},height_median=0.000457838177680969,height_range={6.48200511932373e-07,0.00898600369691849},length=318.2722403257,length_0.95_HPD={93.63293276,687.276319},length_median=255.44890745,length_range={93.63293276,1505.902958}]:333.3004877,(8[&height=0.00166789118200541,height_0.95_HPD={6.18398189544678e-07,0.00643964856863022},height_median=0.000457510352134705,height_range={6.18398189544678e-07,0.0089859738945961},length=24.8075056892,length_0.95_HPD={13.69656829,36.54007736},length_median=23.700845535,length_range={13.08916356,59.03223313}]:23.70097226,9[&height=0.00166789118200541,height_0.95_HPD={6.18398189544678e-07,0.00643964856863022},height_median=0.000457510352134705,height_range={6.18398189544678e-07,0.0089859738945961},length=24.8075056892,length_0.95_HPD={13.69656829,36.54007736},length_median=23.700845535,length_range={13.08916356,59.03223313}]:23.70097226)[&height=24.8091735807434,height_0.95_HPD={13.7029682919383,36.540353089571},height_median=23.7014297693968,height_range={13.0892169326544,59.032802015543},length=467.505676556,length_0.95_HPD={136.6553134,1210.912374},length_median=354.28659165,length_range={136.6553134,2884.974678},posterior=1]:309.5995158)[&height=407.386954242121,height_0.95_HPD={149.744530331343,798.674169518054},height_median=333.300945565104,height_range={149.744530331343,1505.90315000713},length=339.919676835,length_0.95_HPD={86.12844887,885.0129271},length_median=277.63322525,length_range={86.12844887,1457.145493},posterior=0]:312.0273321)[&height=731.249050857356,height_0.95_HPD={235.872979201376,1495.98975109309},height_median=645.328277666122,height_range={235.872979201376,1734.3650425151},length=336.062518945377,length_0.95_HPD={0.8192364278,862.3948733},length_median=253.3695939,length_range={0.8192364278,1206.29759},posterior=0]:86.37296056)[&height=915.266531328671,height_0.95_HPD={280.083612009883,2480.17188999057},height_median=731.70123822242,height_range={262.338037990034,4989.814959988},length=6971.95606479,length_0.95_HPD={1872.372424,24748.79862},length_median=4793.9099045,length_range={1449.33981,51254.55046},posterior=1]:8673.585764)[&height=13886.6466509428,height_0.95_HPD={3075.81689999998,43704.9967000037},height_median=9405.28700246848,height_range={3075.81689999998,83807.0402299911},length=80491.9570353,length_0.95_HPD={13600.3187,216388.5821},length_median=57386.058485,length_range={13600.3187,463362.9783},posterior=1]:56504.35782)[&height=94378.6036862424,height_0.95_HPD={17325.7356404401,254162.859200001},height_median=65909.644820828,height_range={17325.7356404401,547170.018529996},length=218170.7433806,length_0.95_HPD={59154.85855,755872.6919},length_median=170158.5233,length_range={59154.85855,1012261.372},posterior=1]:202042.3158)[&height=342070.800254113,height_0.95_HPD={109861.138724402,1107207.236523},height_median=267951.960655648,height_range={109861.138724402,1559431.39052999},length=139440.257993452,length_0.95_HPD={25869.83018,446451.8288},length_median=91278.784045,length_range={25869.83018,630159.6771},posterior=0]:100726.5771,((((241[&height=0.00166431419551373,height_0.95_HPD={0,0.00640299171209335},height_median=0.000473827123641968,height_range={0,0.00900299847126007},length=4188.303771579,length_0.95_HPD={867.9137449,13557.87441},length_median=2991.667377,length_range={867.9137449,21792.95696}]:2991.668637,(189[&height=0.00166426576673985,height_0.95_HPD={0,0.00640299171209335},height_median=0.000472623854875565,height_range={0,0.00900299847126007},length=673.681301058,length_0.95_HPD={177.3849234,1896.127393},length_median=522.5112987,length_range={104.0227116,2641.777413}]:522.5132954,190[&height=0.00166426576673985,height_0.95_HPD={0,0.00640299171209335},height_median=0.000472623854875565,height_range={0,0.00900299847126007},length=673.681301058,length_0.95_HPD={177.3849234,1896.127393},length_median=522.5112987,length_range={104.0227116,2641.777413}]:522.5132954)[&height=673.682965323627,height_0.95_HPD={177.385027214885,1896.12739299983},height_median=522.513768009841,height_range={104.029316999018,2641.77788999677},length=3514.62247057,length_0.95_HPD={575.9927673,11661.74702},length_median=2452.454794,length_range={575.9927673,19450.5343},posterior=1]:2469.155343)[&height=4188.30543589294,height_0.95_HPD={867.91576000303,13557.8744129986},height_median=2991.66911085322,height_range={867.91576000303,21792.9574400038},length=5173.40113568,length_0.95_HPD={823.509165,17239.40032},length_median=3573.627816,length_range={823.509165,31988.30389},posterior=1]:3345.171425,(188[&height=0.0016640717163682,height_0.95_HPD={6.70552253723145e-08,0.00640299171209335},height_median=0.000473685562610626,height_range={6.70552253723145e-08,0.00900270044803619},length=863.421568035,length_0.95_HPD={234.8778643,2014.569382},length_median=634.81679745,length_range={234.8778643,3684.326261}]:645.9821223,((184[&height=0.00166402496397495,height_0.95_HPD={0,0.00640265643596649},height_median=0.000473432242870331,height_range={0,0.00900270789861679},length=19.34868622711,length_0.95_HPD={9.781231431,30.89798099},length_median=18.085719585,length_range={9.781231431,37.46887335}]:18.08932211,186[&height=0.00166402496397495,height_0.95_HPD={0,0.00640265643596649},height_median=0.000473432242870331,height_range={0,0.00900270789861679},length=19.34868622711,length_0.95_HPD={9.781231431,30.89798099},length_median=18.085719585,length_range={9.781231431,37.46887335}]:18.08932211)[&height=19.3503502518684,height_0.95_HPD={9.78300999104977,30.8986044824123},height_median=18.0897955410182,height_range={9.78300999104977,37.4689048975706},length=422.709970261,length_0.95_HPD={157.6011622,1095.46095},length_median=306.99041955,length_range={132.2655798,1578.312469},posterior=1]:304.6332144,(((122[&height=0.00166402906179428,height_0.95_HPD={5.21540641784668e-08,0.00640270859003067},height_median=0.000473476946353912,height_range={5.21540641784668e-08,0.0090026780962944},length=22.52346460022,length_0.95_HPD={14.98573716,38.17466665},length_median=20.45655653,length_range={8.969899822,55.90368539}]:20.45676667,123[&height=0.00166402906179428,height_0.95_HPD={5.21540641784668e-08,0.00640270859003067},height_median=0.000473476946353912,height_range={5.21540641784668e-08,0.0090026780962944},length=22.52346460022,length_0.95_HPD={14.98573716,38.17466665},length_median=20.45655653,length_range={8.969899822,55.90368539}]:20.45676667)[&height=22.5251286292076,height_0.95_HPD={14.9858976602554,38.1803098991513},height_median=20.4572401456535,height_range={8.96991317719221,55.9040519148111},length=39.8340575925,length_0.95_HPD={19.06372403,75.86232794},length_median=34.64829919,length_range={17.14935897,180.4288556},posterior=1]:36.4618872,(128[&height=0.00166402883827686,height_0.95_HPD={1.11758708953857e-07,0.00640271604061127},height_median=0.000473476946353912,height_range={1.11758708953857e-07,0.00900267064571381},length=9.96564537519,length_0.95_HPD={4.683560911,17.70770328},length_median=8.7205525375,length_range={4.683560911,29.503727}]:8.764453214,(26[&height=0.00166402883827686,height_0.95_HPD={1.11758708953857e-07,0.00640270859003067},height_median=0.000473480671644211,height_range={1.11758708953857e-07,0.00900267064571381},length=5.89750605598,length_0.95_HPD={2.605536275,9.674121533},length_median=5.44721327,length_range={1.688862465,14.39575601}]:5.388186734,121[&height=0.00166402876377106,height_0.95_HPD={1.04308128356934e-07,0.00640270859003067},height_median=0.000473480671644211,height_range={1.04308128356934e-07,0.00900267064571381},length=5.88331940539,length_0.95_HPD={2.605536275,9.118568927},length_median=5.4794549465,length_range={1.688862465,14.39575601}]:5.388186734)[&height=5.87947282108821,height_0.95_HPD={2.60554962605238,9.1202339977026},height_median=5.38866021484137,height_range={1.69786513596773,14.395757265389},length=4.31780988890105,length_0.95_HPD={0.3497367889,9.884452185},length_median=3.70027192,length_range={0.3497367889,20.38515808},posterior=0.95]:3.376266476)[&height=10.0206829039752,height_0.95_HPD={4.84258501976728,17.7129673436284},height_median=8.76492669060826,height_range={4.84258501976728,29.505392074585},length=57.5820024913,length_0.95_HPD={24.49867827,106.3521807},length_median=50.816683065,length_range={24.49867827,195.2806272},posterior=1]:48.15420066)[&height=61.2719073538979,height_0.95_HPD={33.4293950647116,101.64271248877},height_median=56.9191273488104,height_range={33.4293950647116,217.251073271036},length=22.1546388313667,length_0.95_HPD={6.524825077,48.10240045},length_median=19.66839622,length_range={4.745006914,66.09704134},posterior=0]:14.94197846,(127[&height=0.00166402883827686,height_0.95_HPD={5.21540641784668e-08,0.00640271604061127},height_median=0.000473484396934509,height_range={5.21540641784668e-08,0.0090026780962944},length=14.0147968217,length_0.95_HPD={6.926241857,29.0421479},length_median=12.178146295,length_range={5.035118902,38.96456942}]:12.18074662,185[&height=0.00166402883827686,height_0.95_HPD={5.21540641784668e-08,0.00640271604061127},height_median=0.000473484396934509,height_range={5.21540641784668e-08,0.0090026780962944},length=14.0147968217,length_0.95_HPD={6.926241857,29.0421479},length_median=12.178146295,length_range={5.035118902,38.96456942}]:12.18074662)[&height=14.0164608509466,height_0.95_HPD={6.92640234529972,29.0458314046264},height_median=12.1812201030552,height_range={5.03564693033695,38.9646128565073},length=60.2301839281,length_0.95_HPD={30.43083127,118.752638},length_median=52.207000945,length_range={20.79052269,247.6393667},posterior=1]:59.6798857)[&height=82.300793434903,height_0.95_HPD={39.6340288110077,149.863933727145},height_median=71.8611058071256,height_range={39.6340288110077,265.268417000771},length=389.208760404,length_0.95_HPD={102.5721901,979.8100273},length_median=264.99724245,length_range={102.5721901,3219.898293},posterior=1]:250.8619041)[&height=427.534325338318,height_0.95_HPD={145.853068597615,1017.72560885549},height_median=322.723009951413,height_range={145.853068597615,1606.73872001469},length=438.919699577083,length_0.95_HPD={104.8823267,1127.545349},length_median=295.07131375,length_range={104.8823267,2150.747906},posterior=0.96]:323.259586)[&height=892.872465432733,height_0.95_HPD={307.551315397024,3136.59113299847},height_median=645.982595998794,height_range={307.551315397024,3684.32629290223},length=8468.83410614,length_0.95_HPD={1786.745643,30215.92849},length_median=5682.2459985,length_range={1786.745643,50296.09462},posterior=1]:5690.857939)[&height=9361.70657157287,height_0.95_HPD={2130.86976598948,33467.2701702118},height_median=6336.84053549543,height_range={2130.86976598948,53781.2613300085},length=20731.00322447,length_0.95_HPD={5631.076594,68856.05953},length_median=14469.94572,length_range={5631.076594,105248.9328},posterior=1]:15171.14411,((((1[&height=0.0016638882830739,height_0.95_HPD={3.72529029846191e-09,0.006402388215065},height_median=0.000469885766506195,height_range={3.72529029846191e-09,0.00900333374738693},length=48.8694885348,length_0.95_HPD={27.03280566,94.11637975},length_median=44.163679835,length_range={25.93406321,139.6551349}]:44.1649461,226[&height=0.0016638882830739,height_0.95_HPD={3.72529029846191e-09,0.006402388215065},height_median=0.000469885766506195,height_range={3.72529029846191e-09,0.00900333374738693},length=48.8694885348,length_0.95_HPD={27.03280566,94.11637975},length_median=44.163679835,length_range={25.93406321,139.6551349}]:44.1649461)[&height=48.8711524229124,height_0.95_HPD={27.0333325266838,94.1180444061756},height_median=44.1654159855098,height_range={25.9340632148087,139.655503004789},length=146.5827273316,length_0.95_HPD={56.01225985,317.7844702},length_median=111.9776284,length_range={56.01225985,754.6130797},posterior=1]:112.564162,(83[&height=0.00166388992220163,height_0.95_HPD={0,0.00640230625867844},height_median=0.000469882041215897,height_range={0,0.00900333374738693},length=143.0020239633,length_0.95_HPD={66.26401091,307.4611664},length_median=117.37401445,length_range={66.26401091,748.2603939}]:117.6525671,(25[&height=0.00166389137506485,height_0.95_HPD={0,0.00640234351158142},height_median=0.000469885766506195,height_range={0,0.00900332629680634},length=107.83959483,length_0.95_HPD={55.4766319,191.6032386},length_median=92.58079187,length_range={55.4766319,438.5427967}]:92.58448261,(82[&height=0.0016638895124197,height_0.95_HPD={1.11758708953857e-08,0.00640235096216202},height_median=0.000469878315925598,height_range={1.11758708953857e-08,0.00900332629680634},length=70.3577837206,length_0.95_HPD={38.80027447,118.9466125},length_median=63.32623822,length_range={38.80027447,222.4956921}]:63.32622177,(2[&height=0.00166388969868422,height_0.95_HPD={1.49011611938477e-08,0.00640235841274261},height_median=0.000469885766506195,height_range={1.49011611938477e-08,0.00900333374738693},length=42.449018974,length_0.95_HPD={25.20579623,67.76332102},length_median=38.74875207,length_range={25.20579623,103.1523301}]:43.9581514,(48[&height=0.00166388943791389,height_0.95_HPD={7.45058059692383e-09,0.00640235096216202},height_median=0.000469863414764404,height_range={7.45058059692383e-09,0.00900332629680634},length=46.3344407761,length_0.95_HPD={26.57257556,71.51803737},length_median=42.305042995,length_range={26.57257556,159.4551218}]:38.12802563,227[&height=0.00166389014571905,height_0.95_HPD={7.45058059692383e-09,0.00640235841274261},height_median=0.000469885766506195,height_range={7.45058059692383e-09,0.00900333374738693},length=40.3768207483,length_0.95_HPD={25.20579623,61.58691211},length_median=36.97460979,length_range={25.20579623,103.1523301}]:38.12802561)[&height=40.9580172797044,height_0.95_HPD={26.5791814848781,60.2818995714188},height_median=38.1284954957664,height_range={26.5791814848781,71.5197021216154},length=8.10784168686667,length_0.95_HPD={1.648544098,15.05563759},length_median=7.267891877,length_range={1.648544098,17.90810214},posterior=0]:5.830125794)[&height=49.1286114519089,height_0.95_HPD={28.5125713646412,80.6739889085293},height_median=43.9586212895811,height_range={28.5125713646412,159.455593571067},length=21.23083615838,length_0.95_HPD={6.886898649,46.41832148},length_median=17.051322255,length_range={6.886898649,79.07210817},posterior=1]:19.36807036)[&height=70.3594476105273,height_0.95_HPD={38.8003646656871,118.946626596153},height_median=63.3266916498542,height_range={38.8003646656871,222.496163904667},length=37.3608284763,length_0.95_HPD={11.94114382,75.37000271},length_median=30.9531873,length_range={11.94114382,216.0471046},posterior=1]:29.25826085)[&height=107.640045086758,height_0.95_HPD={55.476722098887,191.60383541882},height_median=92.5849524959922,height_range={55.476722098887,438.543268501759},length=37.2221221936327,length_0.95_HPD={5.559129571,93.89978053},length_median=27.86780875,length_range={5.559129571,309.7175972},posterior=0.98]:25.06808449)[&height=143.319773050736,height_0.95_HPD={66.2640238180757,307.461180500686},height_median=117.653036989272,height_range={66.2640238180757,748.260865703225},length=53.9726400652577,length_0.95_HPD={16.97147844,123.1134643},length_median=42.63259555,length_range={13.77717134,243.8747425},posterior=0.97]:39.07654101)[&height=196.769130372852,height_0.95_HPD={89.4679633006454,388.519290030003},height_median=156.729577999562,height_range={89.4679633006454,871.374329999089},length=2847.35451407,length_0.95_HPD={756.6583645,8297.997079},length_median=1971.019014,length_range={756.6583645,13912.04418},posterior=1]:1957.573467,(223[&height=0.00166399765759706,height_0.95_HPD={4.09781932830811e-08,0.00640219449996948},height_median=0.000474140048027039,height_range={4.09781932830811e-08,0.00900290161371231},length=423.055689151,length_0.95_HPD={172.7909463,1147.651525},length_median=345.47205875,length_range={159.3840155,1746.423647}]:345.4723517,(65[&height=0.00166399527341127,height_0.95_HPD={2.23517417907715e-08,0.00640226155519485},height_median=0.000474099069833755,height_range={2.23517417907715e-08,0.0090029239654541},length=132.7241585468,length_0.95_HPD={49.57982588,317.7926444},length_median=108.88680135,length_range={49.57982588,618.6048056}]:108.8892004,((64[&height=0.0016639968007803,height_0.95_HPD={2.98023223876953e-08,0.00640226900577545},height_median=0.000474102795124054,height_range={2.98023223876953e-08,0.0090029239654541},length=1.4643643304808,length_0.95_HPD={0.02391893298,4.563391627},length_median=1.085136614,length_range={0.02391893298,9.447635419}]:1.085158478,126[&height=0.0016639968007803,height_0.95_HPD={2.98023223876953e-08,0.00640226900577545},height_median=0.000474102795124054,height_range={2.98023223876953e-08,0.0090029239654541},length=1.4643643304808,length_0.95_HPD={0.02391893298,4.563391627},length_median=1.085136614,length_range={0.02391893298,9.447635419}]:1.085158478)[&height=1.46602832723409,height_0.95_HPD={0.0259332433342934,4.57182377576828},height_median=1.08563258126378,height_range={0.0259332433342934,9.44800871610641},length=8.95206792956,length_0.95_HPD={5.159873286,15.58602631},length_median=8.5323538755,length_range={2.521626951,16.80423585},posterior=1]:8.58904054,(124[&height=0.00166399646550417,height_0.95_HPD={2.98023223876953e-08,0.00640226900577545},height_median=0.000474102795124054,height_range={2.98023223876953e-08,0.0090029239654541},length=4.08100269078,length_0.95_HPD={1.719310653,6.081344803},length_median=3.837980202,length_range={1.719310653,9.079802056}]:3.840368655,125[&height=0.00166399646550417,height_0.95_HPD={2.98023223876953e-08,0.00640226900577545},height_median=0.000474102795124054,height_range={2.98023223876953e-08,0.0090029239654541},length=4.08100269078,length_0.95_HPD={1.719310653,6.081344803},length_median=3.837980202,length_range={1.719310653,9.079802056}]:3.840368655)[&height=4.08266668714583,height_0.95_HPD={1.71931068226695,6.08211359381676},height_median=3.84084275737405,height_range={1.71931068226695,9.07983195781708},length=6.33542956965,length_0.95_HPD={3.261524959,11.86926603},length_median=5.843064988,length_range={2.298860458,12.33935626},posterior=1]:5.833830364)[&height=10.4180962569639,height_0.95_HPD={5.77878295630217,15.7154188007116},height_median=9.67467312142253,height_range={5.11005610227585,20.6331038177013},length=122.3077262854,length_0.95_HPD={42.46507693,302.078893},length_median=99.525982395,length_range={42.46507693,605.9972979},posterior=1]:99.21500142)[&height=132.725822542198,height_0.95_HPD={49.5851762965322,317.79431180656},height_median=108.889674536884,height_range={49.5851762965322,618.605400234461},length=290.331530606,length_0.95_HPD={72.75219096,703.4105401},length_median=230.12428035,length_range={72.75219096,1377.931963},posterior=1]:236.5831513)[&height=423.057353148349,height_0.95_HPD={172.792724996805,1147.65318900347},height_median=345.472825877368,height_range={159.384028404951,1746.42402021587},length=2621.066291295,length_0.95_HPD={666.2358162,7905.653837},length_median=1798.8669075,length_range={666.2358162,13149.66461},posterior=1]:1768.830219)[&height=3044.12364444334,height_0.95_HPD={875.996070995927,8807.67902000248},height_median=2114.30304450914,height_range={875.996070995927,14783.4185100049},length=7171.35470745,length_0.95_HPD={1686.265522,20596.70669},length_median=4982.6270095,length_range={1686.265522,43733.81052},posterior=1]:4896.75144,((23[&height=0.00166393801569939,height_0.95_HPD={3.39001417160034e-07,0.00640199333429337},height_median=0.000473730266094208,height_range={3.39001417160034e-07,0.00900270044803619},length=1661.084318346,length_0.95_HPD={546.6423125,5197.653759},length_median=1174.78182,length_range={546.6423125,10188.23191}]:1174.781563,145[&height=0.00166393801569939,height_0.95_HPD={3.39001417160034e-07,0.00640199333429337},height_median=0.000473730266094208,height_range={3.39001417160034e-07,0.00900270044803619},length=1661.084318346,length_0.95_HPD={546.6423125,5197.653759},length_median=1174.78182,length_range={546.6423125,10188.23191}]:1174.781563)[&height=1661.08598228425,height_0.95_HPD={546.642401002347,5197.655430004},height_median=1174.78203634545,height_range={546.642401002347,10188.2323899865},length=3467.243589406,length_0.95_HPD={920.743758,11333.77527},length_median=2259.122576,length_range={920.743758,26840.05331},posterior=1]:2193.595102,((((115[&height=0.00166391089558601,height_0.95_HPD={4.39584255218506e-07,0.00640249997377396},height_median=0.000474140048027039,height_range={4.39584255218506e-07,0.00900300592184067},length=289.1679388039,length_0.95_HPD={49.60899828,669.8208837},length_median=232.0888678,length_range={49.60899828,1404.040494}]:242.3621524,((191[&height=0.00166391417384148,height_0.95_HPD={4.84287738800049e-07,0.00640246272087097},height_median=0.000474181026220322,height_range={4.84287738800049e-07,0.00900302082300186},length=1.762705246329,length_0.95_HPD={0.3578703062,3.397240543},length_median=1.450026472,length_range={0.3578703062,5.802742791}]:1.449808955,224[&height=0.00166391417384148,height_0.95_HPD={4.84287738800049e-07,0.00640246272087097},height_median=0.000474181026220322,height_range={4.84287738800049e-07,0.00900302082300186},length=1.762705246329,length_0.95_HPD={0.3578703062,3.397240543},length_median=1.450026472,length_range={0.3578703062,5.802742791}]:1.449808955)[&height=1.76436916008592,height_0.95_HPD={0.361178599298,3.39733741432428},height_median=1.45028313621879,height_range={0.361178599298,5.80322510004044},length=175.6999556821,length_0.95_HPD={70.61634417,312.0099722},length_median=141.70481035,length_range={56.85409627,763.5758141},posterior=1]:134.2547888,(66[&height=0.00166391007602215,height_0.95_HPD={4.84287738800049e-07,0.00640251487493515},height_median=0.000474151223897934,height_range={4.84287738800049e-07,0.00900300592184067},length=1.24925811140697,length_0.95_HPD={0.00314039129,3.784408398},length_median=0.8323371857,length_range={0.00314039129,6.68706089}]:0.8347799256,187[&height=0.00166391007602215,height_0.95_HPD={4.84287738800049e-07,0.00640251487493515},height_median=0.000474151223897934,height_range={4.84287738800049e-07,0.00900300592184067},length=1.24925811140697,length_0.95_HPD={0.00314039129,3.784408398},length_median=0.8323371857,length_range={0.00314039129,6.68706089}]:0.8347799256)[&height=1.25092202153057,height_0.95_HPD={0.00325220078229904,3.78665544092655},height_median=0.835254076868296,height_range={0.00325220078229904,6.69309929013252},length=157.5376912766,length_0.95_HPD={71.44646489,311.293931},length_median=133.83319385,length_range={49.52065345,767.9962035},posterior=1]:134.8698178)[&height=164.637343044405,height_0.95_HPD={72.0357796996832,303.135408312082},height_median=135.705071888864,height_range={72.0357796996832,769.37903919816},length=170.611195276883,length_0.95_HPD={45.90349021,461.5243366},length_median=122.1386152,length_range={21.85086803,674.4568474},posterior=0]:106.6575546)[&height=309.824576151632,height_0.95_HPD={101.551984488964,700.761123195291},height_median=242.36262653023,height_range={91.4586113393307,1404.04097600281},length=573.678358043,length_0.95_HPD={134.0706957,1804.036298},length_median=385.1309315,length_range={134.0706957,3240.959431},posterior=1]:411.7950265,(242[&height=0.0016639019921422,height_0.95_HPD={5.40167093276978e-07,0.00640259683132172},height_median=0.000474140048027039,height_range={5.40167093276978e-07,0.00900310277938843},length=230.765898794,length_0.95_HPD={102.7225477,499.3107963},length_median=190.42848425,length_range={102.7225477,1182.827811}]:190.4334494,(234[&height=0.00166390564292669,height_0.95_HPD={4.88013029098511e-07,0.00640255957841873},height_median=0.000474147498607635,height_range={4.88013029098511e-07,0.00900301337242126},length=151.310130145,length_0.95_HPD={74.03426194,298.1121483},length_median=126.77343335,length_range={74.03426194,581.6612626}]:126.8317108,(4[&height=0.00166390087455511,height_0.95_HPD={4.99188899993896e-07,0.00640255957841873},height_median=0.000474166125059128,height_range={4.99188899993896e-07,0.00900305062532425},length=112.0038177104,length_0.95_HPD={62.38976578,201.0308596},length_median=97.41007382,length_range={62.38976578,424.7973418}]:97.41677669,(239[&height=0.00166390284895897,height_0.95_HPD={5.02914190292358e-07,0.00640255212783813},height_median=0.000474177300930023,height_range={5.02914190292358e-07,0.00900305807590485},length=52.2119675362,length_0.95_HPD={28.81139478,88.05359238},length_median=46.424132865,length_range={28.81139478,130.588475}]:46.4261177,244[&height=0.00166390284895897,height_0.95_HPD={5.02914190292358e-07,0.00640255212783813},height_median=0.000474177300930023,height_range={5.02914190292358e-07,0.00900305807590485},length=52.2119675362,length_0.95_HPD={28.81139478,88.05359238},length_median=46.424132865,length_range={28.81139478,130.588475}]:46.4261177)[&height=52.213631438911,height_0.95_HPD={28.8143108785152,88.0541861206293},height_median=46.4265918806195,height_range={28.8143108785152,130.588844537735},length=59.7918501725,length_0.95_HPD={24.27806273,120.828709},length_median=49.465807055,length_range={24.27806273,298.4853629},posterior=1]:50.99065897)[&height=112.005481611118,height_0.95_HPD={62.390916466713,201.030883356929},height_median=97.4172508530319,height_range={62.390916466713,424.797823891044},length=39.81898754892,length_0.95_HPD={6.892791119,91.39748807},length_median=32.2350815,length_range={6.892791119,156.8639207},posterior=1]:29.41493412)[&height=151.63073790841,height_0.95_HPD={74.0371780470014,298.112172022462},height_median=126.832184977829,height_range={74.0371780470014,581.661744594574},length=80.2583521671718,length_0.95_HPD={20.26673824,192.1570518},length_median=64.52071322,length_range={20.26673824,601.1665484},posterior=0.99]:63.60173852)[&height=231.280237805508,height_0.95_HPD={102.725463807583,499.311167292297},height_median=190.433923501521,height_range={102.725463807583,1182.82829299569},length=652.222696389,length_0.95_HPD={203.8916054,2225.184513},length_median=452.36572035,length_range={203.8916054,3462.172114},posterior=1]:463.7237295)[&height=883.502934194654,height_0.95_HPD={316.081907697022,2667.01223740727},height_median=654.157653003931,height_range={316.081907697022,4645.00040699542},length=1454.861194157,length_0.95_HPD={430.9892924,4666.663746},length_median=980.9734667,length_range={393.4632616,11317.54751},posterior=1]:1005.488019,(6[&height=0.00166387192904949,height_0.95_HPD={5.36441802978516e-07,0.00640259683132172},height_median=0.000474084168672562,height_range={5.36441802978516e-07,0.00900310277938843},length=805.276729226,length_0.95_HPD={304.032017,2007.044569},length_median=593.9706616,length_range={304.032017,5830.636015}]:587.1145708,((114[&height=0.00166389025747776,height_0.95_HPD={5.0663948059082e-07,0.0064026266336441},height_median=0.000474151223897934,height_range={5.0663948059082e-07,0.00900311022996902},length=8.26102678224001,length_0.95_HPD={1.806186297,17.02601107},length_median=7.0404701065,length_range={1.806186297,22.90622946}]:8.222487912,(112[&height=0.00166389055550098,height_0.95_HPD={5.0663948059082e-07,0.0064026266336441},height_median=0.000474154949188232,height_range={5.0663948059082e-07,0.00900311022996902},length=6.107593791578,length_0.95_HPD={0.8336093678,13.44787313},length_median=5.4495684595,length_range={0.246366806,20.15385004}]:4.982549243,(111[&height=0.00166389085352421,height_0.95_HPD={5.0663948059082e-07,0.0064026266336441},height_median=0.000474154949188232,height_range={5.0663948059082e-07,0.00900311022996902},length=2.510074218332,length_0.95_HPD={0.1426259388,6.407985548},length_median=1.854245221,length_range={0.1426259388,12.65260213}]:1.2265587,113[&height=0.00166389100253582,height_0.95_HPD={5.0663948059082e-07,0.0064026266336441},height_median=0.000474154949188232,height_range={5.0663948059082e-07,0.00900311022996902},length=2.560606183561,length_0.95_HPD={0.1426259388,6.793841576},length_median=1.81351995,length_range={0.1426259388,10.54072515}]:1.2265587)[&height=1.57662427733126,height_0.95_HPD={0.142671875655651,4.00411075353622},height_median=1.22703285515308,height_range={0.142671875655651,5.16988387703896},length=4.87512612543015,length_0.95_HPD={0.05953324648,11.49031528},length_median=4.572369076,length_range={0.05953324648,14.56812968},posterior=0]:3.755990542)[&height=5.55187163071013,height_0.95_HPD={1.34795242547989,12.6564199030399},height_median=4.98302339762449,height_range={0.304292753338814,13.4480854570866},length=4.80330785944294,length_0.95_HPD={0.09140870709,12.56119139},length_median=3.409191337,length_range={0.09140870709,15.84532774},posterior=0]:3.239938665)[&height=9.32770947430283,height_0.95_HPD={3.31960060447454,17.8374595716596},height_median=8.22296206280589,height_range={1.81257429718971,22.9067116826773},length=125.3222065243,length_0.95_HPD={39.76154138,332.238064},length_median=101.320473,length_range={39.76154138,646.9865763},posterior=1]:102.1412519,(147[&height=0.00166389528661966,height_0.95_HPD={5.0663948059082e-07,0.0064026266336441},height_median=0.000474147498607635,height_range={5.0663948059082e-07,0.00900310277938843},length=31.5135443225,length_0.95_HPD={15.04314971,56.43437617},length_median=27.33720235,length_range={15.04314971,112.1379883}]:36.16316454,(101[&height=0.00166389547288418,height_0.95_HPD={5.10364770889282e-07,0.0064026266336441},height_median=0.000474158674478531,height_range={5.10364770889282e-07,0.00900311022996902},length=32.5837639164,length_0.95_HPD={18.62677162,61.85267737},length_median=29.817715905,length_range={18.62677162,76.87650407}]:28.00563696,(47[&height=0.00166389565914869,height_0.95_HPD={5.0663948059082e-07,0.00640261918306351},height_median=0.000474151223897934,height_range={5.0663948059082e-07,0.00900310277938843},length=26.5651942298,length_0.95_HPD={15.04314971,44.25659695},length_median=25.002816825,length_range={15.04314971,74.9217814}]:26.61318147,(146[&height=0.00166389536112547,height_0.95_HPD={5.0663948059082e-07,0.00640261918306351},height_median=0.000474147498607635,height_range={5.0663948059082e-07,0.00900311022996902},length=22.7225234696,length_0.95_HPD={12.76150504,36.67186063},length_median=21.737935635,length_range={12.76150504,47.71190753}]:21.71011028,148[&height=0.00166389536112547,height_0.95_HPD={5.0663948059082e-07,0.00640261918306351},height_median=0.000474147498607635,height_range={5.0663948059082e-07,0.00900311022996902},length=22.7339042771,length_0.95_HPD={12.76150504,36.67186063},length_median=21.737935635,length_range={12.76150504,47.71190753}]:21.71011028)[&height=22.6460342125008,height_0.95_HPD={12.7620327919722,36.6718680262566},height_median=21.7105844244361,height_range={12.7620327919722,47.7122765034437},length=8.83977281153535,length_0.95_HPD={2.820745522,16.85806918},length_median=7.606852048,length_range={1.28771067,29.6023073},posterior=0.99]:4.903071195)[&height=29.8716648112123,height_0.95_HPD={18.3464476317167,42.5654329881072},height_median=26.6136556193233,height_range={18.3464476317167,57.3645222336054},length=2.89692695974615,length_0.95_HPD={0.3616230366,5.633568855},length_median=2.624976096,length_range={0.3616230366,6.56248423},posterior=0]:1.392455496)[&height=31.867409120064,height_0.95_HPD={18.7693074420094,57.7496786117554},height_median=28.0061111152172,height_range={18.7693074420094,74.9222636967897},length=11.0769843578537,length_0.95_HPD={2.219243475,22.26029561},length_median=8.887847319,length_range={2.219243475,37.21620689},posterior=0]:8.15752757)[&height=40.1020931286737,height_0.95_HPD={23.7876417003572,74.035002425313},height_median=36.1636386848986,height_range={21.0130338221788,112.138470590115},length=94.5478228703,length_0.95_HPD={19.27945128,257.0136482},length_median=73.1946303,length_range={19.27945128,557.7548174},posterior=1]:74.20057527)[&height=134.649915999062,height_0.95_HPD={48.1926974952221,345.127304911613},height_median=110.364213954657,height_range={48.1926974952221,669.893287986517},length=675.908630979,length_0.95_HPD={210.0672432,1776.051716},length_median=480.2836509,length_range={210.0672432,5160.743209},posterior=1]:476.750831)[&height=806.384885992892,height_0.95_HPD={304.032221697271,2007.04516302049},height_median=587.115044906735,height_range={304.032221697271,5830.63649699092},length=1494.56322028111,length_0.95_HPD={94.14156883,5017.584078},length_median=1048.088179,length_range={94.14156883,10131.91142},posterior=0.99]:1072.530627)[&height=2420.50460709332,height_0.95_HPD={769.754386894405,8103.44363099337},height_median=1659.64567191154,height_range={769.754386894405,15962.5479169935},length=944.58112870329,length_0.95_HPD={92.46587155,2479.231619},length_median=594.62762605,length_range={92.46587155,6250.754063},posterior=0]:512.0704136,(84[&height=0.00166390482336283,height_0.95_HPD={5.36441802978516e-07,0.00640259683132172},height_median=0.000474236905574799,height_range={5.36441802978516e-07,0.00900310277938843},length=1263.537521993,length_0.95_HPD={263.1781862,3923.34722},length_median=768.5460456,length_range={263.1781862,13027.77309}]:698.1427738,(107[&height=0.00166393082588911,height_0.95_HPD={4.99188899993896e-07,0.00640256702899933},height_median=0.000474236905574799,height_range={4.99188899993896e-07,0.00900305807590485},length=27.6596594595,length_0.95_HPD={12.0543625,49.04374196},length_median=25.99184139,length_range={9.97950483,66.65501112}]:25.99326472,(110[&height=0.00166393090039492,height_0.95_HPD={4.95463609695435e-07,0.00640256702899933},height_median=0.000474236905574799,height_range={4.95463609695435e-07,0.00900305807590485},length=1.607543052717,length_0.95_HPD={0.02294440106,4.436909322},length_median=1.2095700635,length_range={0.02294440106,9.220060469}]:2.108100448,(108[&height=0.00166393108665943,height_0.95_HPD={4.95463609695435e-07,0.00640256702899933},height_median=0.000474236905574799,height_range={4.95463609695435e-07,0.00900305807590485},length=1.4779438018464,length_0.95_HPD={0.01216246337,3.947103003},length_median=1.142941468,length_range={0.01216246337,6.431485149}]:0.8039256334,109[&height=0.00166393123567104,height_0.95_HPD={4.95463609695435e-07,0.00640256702899933},height_median=0.000474236905574799,height_range={4.95463609695435e-07,0.00900305807590485},length=1.5771552844454,length_0.95_HPD={0.01216246337,4.765982881},length_median=1.142941468,length_range={0.01216246337,9.170447622}]:0.8039256334)[&height=0.963753417811611,height_0.95_HPD={0.0122083649039268,2.05883573740721},height_median=0.804399870336056,height_range={0.0122083649039268,4.23939874768257},length=1.60567801878333,length_0.95_HPD={0.1591399619,5.693130278},length_median=1.20612019,length_range={0.04675545515,8.145903146},posterior=0]:1.304174814)[&height=2.50896745681763,height_0.95_HPD={0.188345670700073,6.04939058423042},height_median=2.10857468470931,height_range={0.188345670700073,9.22374402731657},length=25.15235593329,length_0.95_HPD={7.852892371,43.62503457},length_median=24.0915224,length_range={7.852892371,64.14205378},posterior=1]:23.88516427)[&height=27.6613233899325,height_0.95_HPD={12.0568397939205,49.0521742105484},height_median=25.9937389530241,height_range={9.98118409514427,66.6553802192211},length=1139.811231914,length_0.95_HPD={244.5425894,2855.435849},length_median=685.59545525,length_range={244.5425894,12991.04236},posterior=1]:672.149509)[&height=1127.61572336548,height_0.95_HPD={263.180200792849,2888.01947547495},height_median=698.1432479918,height_range={263.180200792849,13027.773574993},length=2018.18484865056,length_0.95_HPD={416.4043968,7232.030054},length_median=1384.872274,length_range={416.4043968,9185.528405},posterior=0]:1473.572838)[&height=3169.93920700919,height_0.95_HPD={1081.50096838921,9471.10743820667},height_median=2171.71608550474,height_range={1081.50096838921,22213.3019799888},length=1958.390364681,length_0.95_HPD={425.0068394,5926.669437},length_median=1261.239576,length_range={425.0068394,14814.98372},posterior=1]:1196.661053)[&height=5128.32957169075,height_0.95_HPD={1812.94561000168,17769.3450700045},height_median=3368.37713859975,height_range={1553.9350219965,37028.2856999934},length=5087.148780202,length_0.95_HPD={804.2926642,16081.58457},length_median=3441.7182885,length_range={804.2926642,28557.31991},posterior=1]:3642.677346)[&height=10215.4783518932,height_0.95_HPD={2680.60986144096,33790.3052702099},height_median=7011.05448450521,height_range={2680.60986144096,58517.2290299982},length=19877.23144415,length_0.95_HPD={4612.148448,65682.36644},length_median=14064.280995,length_range={4612.148448,100512.9651},posterior=1]:14496.93017)[&height=30092.709796043,height_0.95_HPD={8069.61929298937,105417.458922997},height_median=21507.9846500009,height_range={8069.61929298937,159030.194130003},length=150429.3018716,length_0.95_HPD={37449.74599,437672.6784},length_median=103833.98235,length_range={37449.74599,809143.4565},posterior=1]:103561.6879,((((152[&height=0.00166693601757288,height_0.95_HPD={1.564621925354e-07,0.00643742084503174},height_median=0.000476930290460587,height_range={1.564621925354e-07,0.00900807231664658},length=286.1730197314,length_0.95_HPD={60.38341657,871.1322278},length_median=204.37526745,length_range={60.38341657,1508.849787}]:204.5208108,(151[&height=0.00166693069040775,height_0.95_HPD={1.564621925354e-07,0.00643743574619293},height_median=0.000476893037557602,height_range={1.564621925354e-07,0.00900807231664658},length=108.0530589631,length_0.95_HPD={40.57538549,240.6402627},length_median=89.12436853,length_range={33.23226735,478.6660486}]:89.12576044,153[&height=0.00166693173348904,height_0.95_HPD={1.564621925354e-07,0.00643743574619293},height_median=0.000476893037557602,height_range={1.564621925354e-07,0.00900808721780777},length=107.2901259725,length_0.95_HPD={33.23226735,180.8193207},length_median=89.12436853,length_range={33.23226735,478.6660486}]:89.12576044)[&height=107.188100107166,height_0.95_HPD={33.2339542508125,180.81998449564},height_median=89.1262373328209,height_range={33.2339542508125,478.66644859314},length=176.725030181837,length_0.95_HPD={12.97417552,475.0614572},length_median=114.27469875,length_range={12.97417552,1190.954652},posterior=0.98]:115.3950504)[&height=280.642461675398,height_0.95_HPD={61.1431658938527,648.328641995788},height_median=204.521287761629,height_range={61.1431658938527,1508.85037732124},length=458.837664747677,length_0.95_HPD={88.06974851,1069.885483},length_median=305.5134839,length_range={88.06974851,3280.860704},posterior=0.99]:426.4496539,(150[&height=0.00166693296283483,height_0.95_HPD={5.21540641784668e-08,0.00643742084503174},height_median=0.000476930290460587,height_range={5.21540641784668e-08,0.00900809466838837},length=552.589268914,length_0.95_HPD={153.1429601,1383.014983},length_median=425.52634025,length_range={153.1429601,2821.105896}]:363.6182586,(182[&height=0.00166692458093166,height_0.95_HPD={4.4703483581543e-08,0.00643739849328995},height_median=0.000476919114589691,height_range={4.4703483581543e-08,0.00900799036026001},length=227.7980641577,length_0.95_HPD={70.03909322,480.8542529},length_median=176.81342865,length_range={58.4211909,1177.27405}]:175.730551,(87[&height=0.00166692148894072,height_0.95_HPD={8.19563865661621e-08,0.00643740594387054},height_median=0.000476881861686707,height_range={8.19563865661621e-08,0.0090080052614212},length=2.059155244665,length_0.95_HPD={0.1781191879,4.092372366},length_median=1.9839750515,length_range={0.1781191879,6.409352938}]:2.106676236,(24[&height=0.00166692066937685,height_0.95_HPD={8.19563865661621e-08,0.00643740594387054},height_median=0.000476885586977005,height_range={8.19563865661621e-08,0.0090080052614212},length=1.197237020795,length_0.95_HPD={0.0808277333,2.933430817},length_median=1.0611406825,length_range={0.0808277333,4.326169851}]:0.8190958463,86[&height=0.00166692089289427,height_0.95_HPD={8.19563865661621e-08,0.00643740594387054},height_median=0.000476885586977005,height_range={8.19563865661621e-08,0.0090080052614212},length=1.054782550083,length_0.95_HPD={0.0808277333,2.353568318},length_median=0.86607684775,length_range={0.0808277333,3.384077212}]:0.8190958463)[&height=0.998304862662086,height_0.95_HPD={0.0810389518737793,1.99235302954912},height_median=0.819572731852531,height_range={0.0810389518737793,2.93343368917704},length=1.20955400906179,length_0.95_HPD={0.04568857994,2.814713902},length_median=0.9721556996,length_range={0.04568857994,4.325132066},posterior=0]:1.287580386)[&height=2.22658198256046,height_0.95_HPD={0.323919698596001,4.32622946798801},height_median=2.10715311765671,height_range={0.323919698596001,6.41461410373449},length=223.1328363597,length_0.95_HPD={74.98094019,477.3135671},length_median=175.41960995,length_range={56.29167772,1175.235628},posterior=1]:173.6238748)[&height=224.979186369878,height_0.95_HPD={58.4232037961483,461.424685388803},height_median=175.731027916074,height_range={58.4232037961483,1177.27445098758},length=355.507843897071,length_0.95_HPD={36.31464302,1042.86811},length_median=252.1082761,length_range={36.31464302,2261.631945},posterior=0.99]:187.8877076)[&height=504.906607761189,height_0.95_HPD={153.143117450178,1041.80438616872},height_median=363.618735529482,height_range={153.143117450178,2821.10629598796},length=310.523831253727,length_0.95_HPD={3.814478136,1172.919486},length_median=158.53098435,length_range={3.814478136,2599.932645},posterior=0]:267.3522061)[&height=810.486311401613,height_0.95_HPD={192.232557192445,1713.28372299671},height_median=630.970941659063,height_range={192.232557192445,4278.0608599931},length=2683.478085581,length_0.95_HPD={536.8751566,7705.16331},length_median=1882.943586,length_range={536.8751566,14455.18827},posterior=1]:1843.692117,((21[&height=0.00166700955480337,height_0.95_HPD={3.72529029846191e-08,0.00643709301948547},height_median=0.000477120280265808,height_range={3.72529029846191e-08,0.00900811702013016},length=152.090164481,length_0.95_HPD={70.41358409,297.2327027},length_median=125.57396055,length_range={70.41358409,520.8308987}]:125.5779544,(20[&height=0.00166700970381498,height_0.95_HPD={1.49011611938477e-08,0.0064370408654213},height_median=0.000477101653814316,height_range={1.49011611938477e-08,0.00900810956954956},length=6.80536565664,length_0.95_HPD={2.318723268,11.4241002},length_median=6.5099370795,length_range={2.318723268,16.65356924}]:6.511949718,88[&height=0.00166700970381498,height_0.95_HPD={1.49011611938477e-08,0.0064370408654213},height_median=0.000477101653814316,height_range={1.49011611938477e-08,0.00900810956954956},length=6.80536565664,length_0.95_HPD={2.318723268,11.4241002},length_median=6.5099370795,length_range={2.318723268,16.65356924}]:6.511949718)[&height=6.80703266650438,height_0.95_HPD={2.3253270983696,11.4246350824833},height_median=6.51242681965232,height_range={2.3253270983696,16.6589156016707},length=145.2847988239,length_0.95_HPD={65.5593711,284.1820543},length_median=119.2276513,length_range={65.5593711,507.3116127},posterior=1]:119.0660047)[&height=152.091831490621,height_0.95_HPD={70.4155974909663,297.233367294073},height_median=125.57843150571,height_range={70.4155974909663,520.831263199449},length=285.4516815508,length_0.95_HPD={75.75335928,719.6215038},length_median=223.2653743,length_range={75.75335928,1506.753397},posterior=1]:221.6729073,((130[&height=0.00166701011359692,height_0.95_HPD={0,0.00643696635961533},height_median=0.00047706812620163,height_range={0,0.00900805741548538},length=72.6278346622,length_0.95_HPD={30.59287728,128.4170495},length_median=59.139279445,length_range={30.59287728,573.8874385}]:59.13933158,131[&height=0.00166701011359692,height_0.95_HPD={0,0.00643696635961533},height_median=0.00047706812620163,height_range={0,0.00900805741548538},length=72.6278346622,length_0.95_HPD={30.59287728,128.4170495},length_median=59.139279445,length_range={30.59287728,573.8874385}]:59.13933158)[&height=72.6295016725361,height_0.95_HPD={30.594658061862,128.417102307081},height_median=59.1398086510599,height_range={30.594658061862,573.887833997607},length=184.6090341771,length_0.95_HPD={57.08634251,393.1934786},length_median=131.1226923,length_range={57.08634251,2663.084566},posterior=1]:130.4067518,(129[&height=0.00166701100766659,height_0.95_HPD={2.23517417907715e-08,0.00643700361251831},height_median=0.000477060675621033,height_range={2.23517417907715e-08,0.00900802761316299},length=6.64962058585,length_0.95_HPD={2.276656487,12.55812139},length_median=6.081849622,length_range={1.086110939,18.22388993}]:6.084188674,176[&height=0.00166701100766659,height_0.95_HPD={2.23517417907715e-08,0.00643700361251831},height_median=0.000477060675621033,height_range={2.23517417907715e-08,0.00900802761316299},length=6.64962058585,length_0.95_HPD={2.276656487,12.55812139},length_median=6.081849622,length_range={1.086110939,18.22388993}]:6.084188674)[&height=6.65128759656101,height_0.95_HPD={2.27665911614895,12.5584430992603},height_median=6.08466573432088,height_range={1.0864100009203,18.224257260561},length=230.512507188,length_0.95_HPD={81.78756009,486.3158014},length_median=186.6294901,length_range={81.78756009,1687.444349},posterior=1]:183.4618947)[&height=221.883965366957,height_0.95_HPD={90.5793441012502,429.537686794996},height_median=189.54656040296,height_range={90.5793441012502,735.529895201325},length=204.469100262347,length_0.95_HPD={46.96091069,520.1310268},length_median=143.59118395,length_range={46.96091069,1292.054765},posterior=0.98]:157.7047784)[&height=457.618254106827,height_0.95_HPD={166.443613991141,1015.50375900418},height_median=347.251338798553,height_range={166.443613991141,3236.97239999473},length=3036.346142876,length_0.95_HPD={738.22375,9032.01626},length_median=2127.1975495,length_range={738.22375,15496.27673},posterior=1]:2127.41172)[&height=3493.96439698294,height_0.95_HPD={955.070166498423,10261.0995000154},height_median=2474.66305851564,height_range={955.070166498423,18733.2491299957},length=34303.57722826,length_0.95_HPD={8200.683392,101428.2378},length_median=21781.123425,length_range={8200.683392,231525.9673},posterior=1]:21465.62078,(((177[&height=0.00166800159960985,height_0.95_HPD={3.83704900741577e-06,0.00643889605998993},height_median=0.000476330518722534,height_range={3.83704900741577e-06,0.00900118798017502},length=500.952618036,length_0.95_HPD={135.8646896,1057.436998},length_median=422.4436697,length_range={135.8646896,2575.187325}]:469.6226008,((14[&height=0.00166801560670137,height_0.95_HPD={3.814697265625e-06,0.00643890351057053},height_median=0.000476289540529251,height_range={3.814697265625e-06,0.0090012401342392},length=6.96185941059,length_0.95_HPD={2.047965851,12.95280181},length_median=6.261575889,length_range={2.047965851,19.77819546}]:6.262251481,(22[&height=0.0016680159792304,height_0.95_HPD={3.814697265625e-06,0.00643891096115112},height_median=0.000476285815238953,height_range={3.814697265625e-06,0.0090012401342392},length=0.38296787924525,length_0.95_HPD={0.00064776008,1.143934809},length_median=0.2041610092,length_range={0.00064776008,2.103012063}]:0.2066667527,237[&height=0.0016680159792304,height_0.95_HPD={3.814697265625e-06,0.00643891096115112},height_median=0.000476285815238953,height_range={3.814697265625e-06,0.0090012401342392},length=0.38296787924525,length_0.95_HPD={0.00064776008,1.143934809},length_median=0.2041610092,length_range={0.00064776008,2.103012063}]:0.2066667527)[&height=0.384635895453393,height_0.95_HPD={0.00613164901733398,1.14597019553185},height_median=0.207143038511276,height_range={0.00613164901733398,2.10474374890327},length=6.57889153108,length_0.95_HPD={1.892425509,12.4696532},length_median=6.151400276,length_range={1.892425509,19.43915152},posterior=1]:6.055584732)[&height=6.96352742642164,height_0.95_HPD={2.04965125769377,12.9590827971697},height_median=6.26272777095437,height_range={2.04965125769377,19.7782853469253},length=401.032444695,length_0.95_HPD={126.9647193,893.1394504},length_median=288.6778858,length_range={109.7489965,2428.894063},posterior=1]:279.2076073,(132[&height=0.00166801575571299,height_0.95_HPD={3.8444995880127e-06,0.00643890351057053},height_median=0.000476311892271042,height_range={3.8444995880127e-06,0.00900118798017502},length=267.6586921239,length_0.95_HPD={71.95440967,600.4469013},length_median=195.60479695,length_range={71.95440967,1557.095515}]:162.5066103,180[&height=0.00166800875216722,height_0.95_HPD={3.83704900741577e-06,0.00643890351057053},height_median=0.000476330518722534,height_range={3.83704900741577e-06,0.00900118798017502},length=230.4868477079,length_0.95_HPD={71.95440967,523.5084315},length_median=175.88007115,length_range={71.95440967,1182.032062}]:162.5066103)[&height=204.758657667488,height_0.95_HPD={71.9564220830798,446.54657074064},height_median=162.507086612284,height_range={71.9564220830798,1095.79542790353},length=165.989887250267,length_0.95_HPD={24.89681739,383.820506},length_median=124.555334,length_range={24.89681739,952.9422783},posterior=0]:122.9632484)[&height=340.546209437047,height_0.95_HPD={152.760047212243,671.997434601188},height_median=285.470335036516,height_range={131.717932455242,1557.09559799731},length=209.243283082203,length_0.95_HPD={10.4977116,491.9562425},length_median=157.0671546,length_range={10.4977116,1018.09181},posterior=0]:184.1527421)[&height=590.360709019527,height_0.95_HPD={208.961612895131,1432.76003400981},height_median=469.623077146709,height_range={208.961612895131,2575.18740800023},length=925.635238917,length_0.95_HPD={162.4333294,2932.529575},length_median=587.329171,length_range={131.5510901,5503.70547},posterior=1]:602.7727499,((15[&height=0.00166805025190115,height_0.95_HPD={3.94135713577271e-06,0.00643909722566605},height_median=0.000476349145174026,height_range={3.94135713577271e-06,0.00900129228830338},length=213.2268097656,length_0.95_HPD={81.34251683,416.9886451},length_median=176.3968983,length_range={81.34251683,853.4457133}]:176.3991981,(18[&height=0.0016680421307683,height_0.95_HPD={3.94135713577271e-06,0.00643911957740784},height_median=0.00047634169459343,height_range={3.94135713577271e-06,0.00900128483772278},length=87.3133951337,length_0.95_HPD={35.86552959,167.3870932},length_median=72.66373025,length_range={35.86552959,266.653791}]:72.66354334,179[&height=0.0016680421307683,height_0.95_HPD={3.94135713577271e-06,0.00643911957740784},height_median=0.00047634169459343,height_range={3.94135713577271e-06,0.00900128483772278},length=87.3133951337,length_0.95_HPD={35.86552959,167.3870932},length_median=72.66373025,length_range={35.86552959,266.653791}]:72.66354334)[&height=87.3150631762296,height_0.95_HPD={35.8656840845942,167.387150123715},height_median=72.6640196852386,height_range={35.8656840845942,266.655523315072},length=125.9134146394,length_0.95_HPD={23.28131117,293.5941666},length_median=97.89949511,length_range={23.28131117,598.6230533},posterior=1]:103.7356548)[&height=213.228477815539,height_0.95_HPD={81.3429340049624,416.990295618773},height_median=176.399674477056,height_range={81.3429340049624,853.446151986718},length=324.6048782661,length_0.95_HPD={84.58418432,840.8870751},length_median=220.98923125,length_range={84.58418432,2079.083643},posterior=1]:212.3699714,(37[&height=0.00166803751140833,height_0.95_HPD={3.86685132980347e-06,0.00643909722566605},height_median=0.00047634169459343,height_range={3.86685132980347e-06,0.0090012326836586},length=136.9635733249,length_0.95_HPD={45.96039806,278.1372809},length_median=113.17372955,length_range={45.96039806,575.9786753}]:113.1733292,81[&height=0.00166803751140833,height_0.95_HPD={3.86685132980347e-06,0.00643909722566605},height_median=0.00047634169459343,height_range={3.86685132980347e-06,0.0090012326836586},length=136.9635733249,length_0.95_HPD={45.96039806,278.1372809},length_median=113.17372955,length_range={45.96039806,575.9786753}]:113.1733292)[&height=136.965241362453,height_0.95_HPD={45.9621774926782,278.143719993532},height_median=113.17380554229,height_range={45.9621774926782,575.979113996029},length=400.868114719,length_0.95_HPD={105.965669,916.7685937},length_median=279.58508385,length_range={105.965669,2356.550681},posterior=1]:275.5958404)[&height=537.83335608162,height_0.95_HPD={167.949359297752,1182.40561902523},height_median=388.769645925611,height_range={167.949359297752,2932.52979499102},length=978.162591855,length_0.95_HPD={254.0264373,2702.441945},length_median=678.3025041,length_range={254.0264373,4570.488615},posterior=1]:683.6261811)[&height=1515.99594793659,height_0.95_HPD={510.171569295228,3884.84756402671},height_median=1072.3958269991,height_range={510.171569295228,7503.01840999722},length=2890.097426397,length_0.95_HPD={551.1040791,7930.450945},length_median=1816.7560425,length_range={551.1040791,25397.32342},posterior=1]:1836.060429,((174[&height=0.00166816886514425,height_0.95_HPD={3.8444995880127e-06,0.00643899291753769},height_median=0.000476408749818802,height_range={3.8444995880127e-06,0.00900065898895264},length=97.2422453193,length_0.95_HPD={39.94220012,192.2967564},length_median=79.813563335,length_range={39.94220012,503.0390682}]:79.813939,175[&height=0.00166816886514425,height_0.95_HPD={3.8444995880127e-06,0.00643899291753769},height_median=0.000476408749818802,height_range={3.8444995880127e-06,0.00900065898895264},length=97.2422453193,length_0.95_HPD={39.94220012,192.2967564},length_median=79.813563335,length_range={39.94220012,503.0390682}]:79.813939)[&height=97.2439134885371,height_0.95_HPD={39.9460089877248,192.297383025289},height_median=79.8144154064357,height_range={39.9460089877248,503.03913192451},length=1437.653930092,length_0.95_HPD={303.7082327,4365.955317},length_median=1032.102726,length_range={303.7082327,7814.092137},posterior=1]:1008.714061,(80[&height=0.00166812412440777,height_0.95_HPD={3.91155481338501e-06,0.0064389556646347},height_median=0.000476337969303131,height_range={3.91155481338501e-06,0.00900066643953323},length=14.19298960245,length_0.95_HPD={7.037894492,22.75945593},length_median=13.124135305,length_range={7.037894492,30.56730569}]:13.12697162,222[&height=0.00166812412440777,height_0.95_HPD={3.91155481338501e-06,0.0064389556646347},height_median=0.000476337969303131,height_range={3.91155481338501e-06,0.00900066643953323},length=14.19298960245,length_0.95_HPD={7.037894492,22.75945593},length_median=13.124135305,length_range={7.037894492,30.56730569}]:13.12697162)[&height=14.1946577262878,height_0.95_HPD={7.03810009360313,22.7598260194063},height_median=13.1274479553103,height_range={7.03810009360313,30.5677459985018},length=1625.467838454,length_0.95_HPD={359.0642815,4477.40427},length_median=1082.916218,length_range={359.0642815,18460.42931},posterior=1]:1075.401029)[&height=1469.52924078797,height_0.95_HPD={367.230164140463,3261.52523840219},height_median=1088.52847670019,height_range={367.230164140463,6397.73905000091},length=2900.19750581111,length_0.95_HPD={498.1920094,7339.452753},length_median=1903.1683,length_range={498.1920094,26502.60278},posterior=0.99]:1819.927779)[&height=4510.85802693345,height_0.95_HPD={1061.27564839274,13376.1322200149},height_median=2908.45625564829,height_range={1061.27564839274,32900.3418300003},length=33286.68359831,length_0.95_HPD={7891.578941,94938.91085},length_median=21356.89849,length_range={7891.578941,217358.8746},posterior=1]:21031.82759)[&height=37797.5416252431,height_0.95_HPD={9224.32193439454,112638.922300011},height_median=23940.2838433534,height_range={9224.32193439454,250259.216429994},length=142724.4700424,length_0.95_HPD={34245.28546,380017.9645},length_median=99754.02649,length_range={34245.28546,717914.4342},posterior=1]:101129.3887)[&height=180522.011667643,height_0.95_HPD={47581.5459159985,543090.137323},height_median=125069.672535997,height_range={47581.5459159985,968173.650629997},length=294154.7940833,length_0.95_HPD={92561.81603,706881.0296},length_median=226524.7924,length_range={92561.81603,1221417.417},posterior=1]:243608.8652)[&height=491283.579044543,height_0.95_HPD={153765.271534398,1376041.10933001},height_median=368678.5377855,height_range={153765.271534398,2189591.06762999},length=446567.950835,length_0.95_HPD={131444.8597,1003511.224},length_median=357420.83245,length_range={131444.8597,1578527.624},posterior=1]:333288.7624,(52[&height=0.00166464317589998,height_0.95_HPD={0,0.00643999874591827},height_median=0.000431887805461884,height_range={0,0.00909999758005142},length=315330.41517,length_0.95_HPD={59961.71841,891428.1461},length_median=225885.2746,length_range={59961.71841,2053668.848}]:237358.0437,(((35[&height=0.00166389167308807,height_0.95_HPD={3.0025839805603e-06,0.00644200295209885},height_median=0.000456534326076508,height_range={3.0025839805603e-06,0.00907150655984879},length=1779.899668086,length_0.95_HPD={456.1667506,5713.506389},length_median=1180.915103,length_range={456.1667506,12862.09433}]:1185.119045,((105[&height=0.00166390407830477,height_0.95_HPD={2.60770320892334e-06,0.00644224137067795},height_median=0.000456370413303375,height_range={2.60770320892334e-06,0.00907156616449356},length=42.9857594912,length_0.95_HPD={8.556964496,89.62316747},length_median=38.837493,length_range={8.556964496,147.0700802}]:46.38193453,(102[&height=0.00166390463709831,height_0.95_HPD={2.60770320892334e-06,0.00644224137067795},height_median=0.000456366688013077,height_range={2.60770320892334e-06,0.00907155871391296},length=21.97288981359,length_0.95_HPD={8.374539557,39.51286332},length_median=18.783890365,length_range={8.374539557,67.58805877}]:26.35289945,(103[&height=0.00166390430182219,height_0.95_HPD={2.61515378952026e-06,0.00644224137067795},height_median=0.000456366688013077,height_range={2.61515378952026e-06,0.00907155871391296},length=29.91331724129,length_0.95_HPD={6.84142943,53.06271755},length_median=27.713229535,length_range={6.84142943,99.42516007}]:18.81127043,104[&height=0.00166390441358089,height_0.95_HPD={2.61515378952026e-06,0.00644224137067795},height_median=0.000456366688013077,height_range={2.61515378952026e-06,0.00907156616449356},length=23.3144042342,length_0.95_HPD={6.84142943,44.2264288},length_median=20.747021215,length_range={6.84142943,92.13677183}]:18.81127043)[&height=22.082739930487,height_0.95_HPD={7.9367388188839,40.8565338402987},height_median=18.8117267936468,height_range={6.842011295259,52.3536106348038},length=11.8340653151788,length_0.95_HPD={0.8664221558,22.58038566},length_median=10.43899634,length_range={0.8664221558,50.39607206},posterior=0]:7.541629024)[&height=27.7566591246889,height_0.95_HPD={11.0928345173597,47.614509023726},height_median=26.3533558174968,height_range={11.0928345173597,58.3950928300619},length=29.2265857688379,length_0.95_HPD={0.3801808016,67.53511983},length_median=21.889200525,length_range={0.3801808016,90.42595797},posterior=0]:20.02903509)[&height=51.3517744791508,height_0.95_HPD={23.1811605095863,91.3580111041665},height_median=46.3823909051716,height_range={20.6947407945991,147.071504116058},length=466.629003097,length_0.95_HPD={91.2052957,1493.882628},length_median=353.7549601,length_range={91.2052957,1927.006221},posterior=1]:368.5488361,(63[&height=0.00166391771286726,height_0.95_HPD={2.59280204772949e-06,0.00644220411777496},height_median=0.000456430017948151,height_range={2.59280204772949e-06,0.00907154381275177},length=330.938530577,length_0.95_HPD={152.0619491,912.568049},length_median=263.2719297,length_range={152.0619491,1063.094829}]:269.8560646,(36[&height=0.00166392609477043,height_0.95_HPD={2.55554914474487e-06,0.00644221901893616},height_median=0.000456403940916061,height_range={2.55554914474487e-06,0.00907158851623535},length=4.745037240589,length_0.95_HPD={1.430190668,10.94778912},length_median=4.2806991735,length_range={0.9563310959,12.59742832}]:4.283261143,106[&height=0.00166392609477043,height_0.95_HPD={2.55554914474487e-06,0.00644221901893616},height_median=0.000456403940916061,height_range={2.55554914474487e-06,0.00907158851623535},length=4.745037240589,length_0.95_HPD={1.430190668,10.94778912},length_median=4.2806991735,length_range={0.9563310959,12.59742832}]:4.283261143)[&height=4.74670116674155,height_0.95_HPD={1.43057936429977,10.9516718015075},height_median=4.28371754661202,height_range={0.963986843824387,12.5977988094091},length=328.32216013,length_0.95_HPD={121.382113,908.8701929},length_median=263.94598545,length_range={121.382113,1494.847512},posterior=1]:265.5728034)[&height=337.309723049542,height_0.95_HPD={152.593974500895,912.568407855928},height_median=269.856520995498,height_range={152.593974500895,1063.09534411132},length=247.679664105025,length_0.95_HPD={34.29043375,703.6239254},length_median=183.27507685,length_range={9.152300692,1127.249771},posterior=0]:145.074706)[&height=535.731077727081,height_0.95_HPD={182.679469197989,1554.07684402168},height_median=414.931226998568,height_range={182.679469197989,2039.81817885488},length=1250.30650356061,length_0.95_HPD={210.2249691,4382.306841},length_median=781.9183234,length_range={210.2249691,11360.42244},posterior=0.99]:770.1882748)[&height=1780.01025564291,height_0.95_HPD={456.168765991926,5713.50743009895},height_median=1185.11950175837,height_range={456.168765991926,12862.0945300013},length=101115.6214319,length_0.95_HPD={25525.07415,319860.58},length_median=67859.23164,length_range={25525.07415,500070.7251},posterior=1]:56242.60771,((97[&height=0.00166529078036547,height_0.95_HPD={1.19954347610474e-06,0.0064345970749855},height_median=0.000440232455730438,height_range={1.19954347610474e-06,0.00907230377197266},length=1116.974803199,length_0.95_HPD={278.7006999,3311.290911},length_median=826.1155464,length_range={278.7006999,5179.285661}]:826.1189088,(95[&height=0.00166528645902872,height_0.95_HPD={1.20699405670166e-06,0.0064345970749855},height_median=0.000440288335084915,height_range={1.20699405670166e-06,0.0090721994638443},length=474.191904211,length_0.95_HPD={124.4663844,1265.764611},length_median=337.42488645,length_range={124.4663844,2892.646732}]:337.4254789,225[&height=0.00166528645902872,height_0.95_HPD={1.20699405670166e-06,0.0064345970749855},height_median=0.000440288335084915,height_range={1.20699405670166e-06,0.0090721994638443},length=474.191904211,length_0.95_HPD={124.4663844,1265.764611},length_median=337.42488645,length_range={124.4663844,2892.646732}]:337.4254789)[&height=474.19356949728,height_0.95_HPD={124.468037799001,1265.76571009308},height_median=337.425919201225,height_range={124.468037799001,2892.64728400856},length=642.782898993,length_0.95_HPD={62.0234471,2159.65093},length_median=448.6035689,length_range={62.0234471,2368.592561},posterior=1]:488.6934298)[&height=1116.9764684898,height_0.95_HPD={278.704132303596,3311.29111289978},height_median=826.119348995388,height_range={278.704132303596,5179.28621301055},length=3690.906655081,length_0.95_HPD={451.8642665,10527.08718},length_median=2547.979553,length_range={451.8642665,32876.69773},posterior=1]:3149.224324,(96[&height=0.00166518777608871,height_0.95_HPD={0,0.00643499940633774},height_median=0.000439833849668503,height_range={0,0.00907300412654877},length=2887.315798097,length_0.95_HPD={704.0733126,7963.427357},length_median=1913.467539,length_range={446.7845269,36271.76573}]:1725.524174,100[&height=0.00166514575481415,height_0.95_HPD={0,0.00643499940633774},height_median=0.000439833849668503,height_range={0,0.00907300412654877},length=3781.036060871,length_0.95_HPD={446.7845269,8531.248642},length_median=2629.0242275,length_range={446.7845269,38802.25935}]:1725.524174)[&height=2438.99330784426,height_0.95_HPD={446.7845563218,5973.93260739744},height_median=1725.52461368963,height_range={446.7845563218,10585.1389829069},length=3484.36422141421,length_0.95_HPD={641.4847204,10754.76617},length_median=2444.181075,length_range={18.29010981,12847.1467},posterior=0]:2249.81906)[&height=5832.64727814309,height_0.95_HPD={1823.76366598904,17081.7457498536},height_median=3975.34367335588,height_range={1743.81472349912,38802.2595300078},length=140421.9408516,length_0.95_HPD={24417.25013,500334.2178},length_median=96199.93131,length_range={24417.25013,919545.7241},posterior=1]:53452.38354)[&height=79231.3969146451,height_0.95_HPD={26161.0648535006,170674.118819997},height_median=57427.7272100002,height_range={26161.0648535006,352716.769930005},length=52797.344037451,length_0.95_HPD={11451.28661,104316.064},length_median=43081.97371,length_range={11451.28661,161591.5222},posterior=0]:58309.66614,((140[&height=0.00166190110146999,height_0.95_HPD={3.20374965667725e-07,0.00644255429506302},height_median=0.000447224825620651,height_range={3.20374965667725e-07,0.00907440483570099},length=237.580913732,length_0.95_HPD={65.30723116,484.477549},length_median=168.6572864,length_range={65.30723116,1305.353331}]:168.6571114,141[&height=0.00166190110146999,height_0.95_HPD={3.20374965667725e-07,0.00644255429506302},height_median=0.000447224825620651,height_range={3.20374965667725e-07,0.00907440483570099},length=237.580913732,length_0.95_HPD={65.30723116,484.477549},length_median=168.6572864,length_range={65.30723116,1305.353331}]:168.6571114)[&height=237.582575633042,height_0.95_HPD={65.3092419952154,484.480010002851},height_median=168.657558653504,height_range={65.3092419952154,1305.35453000665},length=5678.00806392,length_0.95_HPD={1839.569376,13784.71423},length_median=4259.171641,length_range={1409.791254,28723.07853},posterior=1]:4232.890376,((40[&height=0.00166184570640326,height_0.95_HPD={1.04308128356934e-07,0.00644280016422272},height_median=0.00044742226600647,height_range={1.04308128356934e-07,0.00907430052757263},length=1046.809969379,length_0.95_HPD={242.9246499,2361.50627},length_median=851.69872875,length_range={242.9246499,4155.886812}]:1039.211629,(((43[&height=0.0016618425771594,height_0.95_HPD={0,0.00644280016422272},height_median=0.000447418540716171,height_range={0,0.00907441228628159},length=195.9479464944,length_0.95_HPD={79.26973553,438.7480297},length_median=166.8647809,length_range={70.74556507,704.79725}]:166.866286,(39[&height=0.00166184190660715,height_0.95_HPD={3.72529029846191e-08,0.0064428448677063},height_median=0.000447433441877365,height_range={3.72529029846191e-08,0.00907439738512039},length=2.5354540369847,length_0.95_HPD={0.05512848627,5.828551119},length_median=2.02601528,length_range={0.05512848627,12.97401933}]:2.025834918,98[&height=0.00166184190660715,height_0.95_HPD={3.72529029846191e-08,0.0064428448677063},height_median=0.000447433441877365,height_range={3.72529029846191e-08,0.00907439738512039},length=2.5354540369847,length_0.95_HPD={0.05512848627,5.828551119},length_median=2.02601528,length_range={0.05512848627,12.97401933}]:2.025834918)[&height=2.53711587909609,height_0.95_HPD={0.0552618801593781,5.82894680649042},height_median=2.02628235146403,height_range={0.0552618801593781,12.9746195077896},length=193.4124924573,length_0.95_HPD={78.6642108,431.4337869},length_median=165.59043035,length_range={67.51675879,699.6719058},posterior=1]:164.8404511)[&height=195.949608336836,height_0.95_HPD={79.2760437577963,438.748629912734},height_median=166.866733402014,height_range={70.7472686842084,704.797367990017},length=536.4142803837,length_0.95_HPD={95.02075716,1282.760316},length_median=424.20207655,length_range={95.02075716,5653.533612},posterior=1]:324.8414335,(38[&height=0.00166187416762114,height_0.95_HPD={7.45058059692383e-09,0.00644289702177048},height_median=0.000447418540716171,height_range={7.45058059692383e-09,0.00907430052757263},length=272.1122801502,length_0.95_HPD={74.10651082,656.9266102},length_median=184.8917873,length_range={74.10651082,2242.190023}]:179.1142831,42[&height=0.00166186708956957,height_0.95_HPD={1.11758708953857e-07,0.00644289702177048},height_median=0.000447418540716171,height_range={1.11758708953857e-07,0.00907430052757263},length=264.9147202792,length_0.95_HPD={74.10651082,656.9266102},length_median=184.8917873,length_range={74.10651082,1845.271435}]:179.1142831)[&height=220.404194776051,height_0.95_HPD={74.109437905252,475.888605996966},height_median=179.114730551839,height_range={74.109437905252,733.524141207337},length=474.484082229451,length_0.95_HPD={80.32649698,1337.093563},length_median=342.8059513,length_range={80.32649698,2324.561339},posterior=0.91]:312.5934363)[&height=601.369563998241,height_0.95_HPD={319.120399087667,879.593942292035},height_median=491.70816687122,height_range={319.120399087667,1895.05361250043},length=286.470241633333,length_0.95_HPD={43.32875516,750.7957547},length_median=220.39504595,length_range={43.32875516,901.6136724},posterior=0]:194.6846015,(139[&height=0.00166187290102243,height_0.95_HPD={1.11758708953857e-07,0.00644279271364212},height_median=0.000447366386651993,height_range={1.11758708953857e-07,0.00907430052757263},length=239.0068621202,length_0.95_HPD={58.89015845,506.5220362},length_median=198.59612155,length_range={58.89015845,988.6461085}]:200.6117579,(138[&height=0.00166187200695276,height_0.95_HPD={1.11758708953857e-07,0.00644279271364212},height_median=0.000447381287813187,height_range={1.11758708953857e-07,0.00907433778047562},length=114.6732113915,length_0.95_HPD={46.44575834,257.45704},length_median=93.464692,length_range={46.44575834,489.7362247}]:93.15266069,(41[&height=0.00166186679154634,height_0.95_HPD={1.11758708953857e-07,0.00644277036190033},height_median=0.000447388738393784,height_range={1.11758708953857e-07,0.00907433778047562},length=1.25018929548693,length_0.95_HPD={0.007164743093,3.732408941},length_median=0.76873366495,length_range={0.007164743093,6.229563483}]:1.360088512,(92[&height=0.00166186697781086,height_0.95_HPD={1.11758708953857e-07,0.00644277036190033},height_median=0.000447388738393784,height_range={1.11758708953857e-07,0.00907434523105621},length=0.82094254266373,length_0.95_HPD={0.007164743093,2.44869452},length_median=0.45796529655,length_range={0.007164743093,3.793997574}]:0.3020573072,99[&height=0.0016618674993515,height_0.95_HPD={1.11758708953857e-07,0.00644277036190033},height_median=0.000447388738393784,height_range={1.11758708953857e-07,0.00907433778047562},length=0.6405947371071,length_0.95_HPD={0.01014575441,2.137387368},length_median=0.36978114975,length_range={0.01014575441,3.626154504}]:0.3020573072)[&height=0.53208904094728,height_0.95_HPD={0.0370761826634407,2.07026372849941},height_median=0.302504695951939,height_range={0.0370761826634407,2.59700514376163},length=1.26444518579125,length_0.95_HPD={0.04243467245,3.406789554},length_median=0.74757375115,length_range={0.04243467245,5.887262929},posterior=0]:1.058031205)[&height=1.62918845940381,height_0.95_HPD={0.0738130286335945,3.79692469537258},height_median=1.36053590103984,height_range={0.0738130286335945,6.22990155220032},length=127.9058200179,length_0.95_HPD={45.85613646,274.3949425},length_median=94.460872465,length_range={45.85613646,875.306513},posterior=1]:91.79257217)[&height=106.950667792607,height_0.95_HPD={46.4458160325885,208.95364780724},height_median=93.1531080715358,height_range={46.4458160325885,292.91622030735},length=135.145272532609,length_0.95_HPD={21.49370908,369.6952854},length_median=95.73571972,length_range={21.49370908,768.6985467},posterior=0.92]:107.4590972)[&height=253.868659207299,height_0.95_HPD={67.9395251125097,611.60078509897},height_median=200.61220529303,height_range={67.9395251125097,988.64627790451},length=581.4478729524,length_0.95_HPD={66.00411954,1732.669055},length_median=463.44983875,length_range={66.00411954,3137.288293},posterior=1]:485.7805631)[&height=832.556850928909,height_0.95_HPD={315.465756490827,1630.38969699293},height_median=686.392768412828,height_range={315.465756490827,2796.66728490591},length=492.857647373333,length_0.95_HPD={47.78982263,1126.675469},length_median=363.8228318,length_range={47.78982263,1507.167301},posterior=0]:352.8193079)[&height=1357.08487371547,height_0.95_HPD={504.325716197491,3119.61563100666},height_median=1039.21207635105,height_range={504.325716197491,6358.33097998798},length=1536.11958677027,length_0.95_HPD={156.3974322,4181.687677},length_median=1032.5750195,length_range={156.3974322,6484.93284},posterior=0]:858.2224844,(50[&height=0.0016618474945426,height_0.95_HPD={1.11758708953857e-07,0.0064425989985466},height_median=0.000447120517492294,height_range={1.11758708953857e-07,0.00907400250434875},length=1032.689537035,length_0.95_HPD={159.3216827,2389.550764},length_median=694.0226395,length_range={159.3216827,6633.6634}]:645.9804609,149[&height=0.0016618462279439,height_0.95_HPD={1.11758708953857e-07,0.0064425989985466},height_median=0.000447370111942291,height_range={1.11758708953857e-07,0.00907440483570099},length=739.678590792,length_0.95_HPD={191.5020922,2108.267377},length_median=593.99469995,length_range={159.3216827,2957.758877}]:645.9804606)[&height=812.860579106618,height_0.95_HPD={196.186955787241,2129.73113720119},height_median=645.980907998979,height_range={159.321719884872,2957.75899599493},length=2020.40963132468,length_0.95_HPD={355.1317735,4678.572924},length_median=1428.040808,length_range={355.1317735,9885.504824},posterior=0]:1251.453653)[&height=2583.71853777928,height_0.95_HPD={569.800540193915,5721.9192302078},height_median=1897.43456079811,height_range={569.800540193915,12843.2638199925},length=3323.28856569697,length_0.95_HPD={565.364713,7831.597603},length_median=2522.972547,length_range={565.364713,22567.75351},posterior=0.99]:2504.113374)[&height=5929.70232414272,height_0.95_HPD={1988.79012930766,14465.2622000128},height_median=4401.54793500155,height_range={1475.10049599409,29437.5863299966},length=115604.3735935,length_0.95_HPD={27374.86286,300580.0101},length_median=85870.422035,length_range={27374.86286,500240.1914},posterior=1]:111335.8454)[&height=168907.914650299,height_0.95_HPD={52387.5401459932,517409.328723006},height_median=115737.393345501,height_range={52387.5401459932,958347.983630002},length=172623.245000455,length_0.95_HPD={23617.03536,454019.039},length_median=118162.15105,length_range={23617.03536,1095320.865},posterior=0]:121620.6508)[&height=328030.984973443,height_0.95_HPD={91656.2146500051,891428.146330014},height_median=237358.044148378,height_range={91656.2146500051,2053668.84863},length=608444.761443,length_0.95_HPD={163336.6247,1390156.617},length_median=476395.73435,length_range={163336.6247,2331085.723},posterior=1]:464609.2561)[&height=943654.2688637,height_0.95_HPD={290125.411615998,2666248.92150001},height_median=701967.300199997,height_range={290125.411615998,3762303.99763},length=487545.959477143,length_0.95_HPD={91604.58816,860919.9206},length_median=414598.372,length_range={91604.58816,2087854.494},posterior=0.98]:404692.8055,(((207[&height=0.00166741739958525,height_0.95_HPD={0,0.00634200125932693},height_median=0.000424522906541824,height_range={0,0.00899101048707962},length=3398.463353032,length_0.95_HPD={428.8781009,9624.590659},length_median=2367.7326065,length_range={428.8781009,19137.5855}]:2385.269791,((11[&height=0.00166727844625711,height_0.95_HPD={0,0.00634169578552246},height_median=0.000424571335315704,height_range={0,0.00899110734462738},length=869.267183475,length_0.95_HPD={140.8521783,1939.391682},length_median=676.9002689,length_range={140.8521783,3924.827392}]:661.076387,(46[&height=0.00166728522628546,height_0.95_HPD={0,0.00634170323610306},height_median=0.000424724072217941,height_range={0,0.00899100303649902},length=565.6823173094,length_0.95_HPD={81.57000195,1381.202431},length_median=413.6985125,length_range={81.57000195,2801.40618}]:319.9310067,206[&height=0.00166729960590601,height_0.95_HPD={9.68575477600098e-08,0.00634170323610306},height_median=0.000424724072217941,height_range={9.68575477600098e-08,0.00899100303649902},length=449.5652513524,length_0.95_HPD={98.26872473,937.678622},length_median=319.42016765,length_range={81.57000195,2801.40618}]:319.9310067)[&height=443.274884080514,height_0.95_HPD={81.5700624100864,846.424698919058},height_median=319.931431442499,height_range={81.5700624100864,2801.40618100762},length=673.168066736111,length_0.95_HPD={53.47064917,1883.438255},length_median=433.6366736,length_range={53.47064917,4006.90033},posterior=0]:341.1453802)[&height=863.612571532347,height_0.95_HPD={191.722887709737,1834.00430399925},height_median=661.076811604202,height_range={191.722887709737,3924.82739299536},length=843.503476229091,length_0.95_HPD={110.3911258,2052.654099},length_median=573.4767286,length_range={110.3911258,4213.278757},posterior=0]:812.0173681,(44[&height=0.00166725587099791,height_0.95_HPD={0,0.00634180009365082},height_median=0.000424675643444061,height_range={0,0.00899121165275574},length=708.864601636,length_0.95_HPD={202.6258724,1802.402752},length_median=549.45639305,length_range={133.7341174,2399.801106}]:926.7914326,(((12[&height=0.00166729483753443,height_0.95_HPD={1.63912773132324e-07,0.00634189695119858},height_median=0.000424519181251526,height_range={1.63912773132324e-07,0.00899121165275574},length=442.238817671,length_0.95_HPD={143.1297101,1134.832779},length_median=364.3042426,length_range={143.1297101,1585.742694}]:303.9598604,137[&height=0.00166727900505066,height_0.95_HPD={1.63912773132324e-07,0.00634189695119858},height_median=0.000424519181251526,height_range={1.63912773132324e-07,0.00899121165275574},length=372.4055841327,length_0.95_HPD={97.47311487,927.8084037},length_median=294.6690067,length_range={97.47311487,1685.83826}]:303.9598604)[&height=374.304966761172,height_0.95_HPD={143.13082011044,745.00610409677},height_median=303.960284929723,height_range={143.13082011044,1388.99171300232},length=343.224665577833,length_0.95_HPD={72.36244595,987.4466494},length_median=253.3705584,length_range={72.36244595,2168.497674},posterior=0]:273.7657717,(135[&height=0.00166726917028427,height_0.95_HPD={9.68575477600098e-08,0.00634189695119858},height_median=0.000424571335315704,height_range={9.68575477600098e-08,0.00899110734462738},length=342.792773058,length_0.95_HPD={103.9285342,830.3970269},length_median=263.0461931,length_range={103.9285342,2276.703974}]:237.8550469,136[&height=0.00166726283729076,height_0.95_HPD={0,0.00634189695119858},height_median=0.000424571335315704,height_range={0,0.00899110734462738},length=302.0624247807,length_0.95_HPD={97.47311487,712.3723694},length_median=237.8536367,length_range={97.47311487,1531.701907}]:237.8550469)[&height=301.763010124127,height_0.95_HPD={103.928838126361,712.37791339308},height_median=237.85547143966,height_range={103.928838126361,1141.90993800759},length=355.595292298846,length_0.95_HPD={33.21979616,864.4597739},length_median=291.2462381,length_range={33.21979616,2415.579449},posterior=0]:339.8705852)[&height=725.136304855548,height_0.95_HPD={238.325650289655,1895.00567999482},height_median=577.726056657732,height_range={238.325650289655,3557.48938700557},length=739.933801661216,length_0.95_HPD={86.66865704,2080.058706},length_median=483.2072701,length_range={86.66865704,3795.487486},posterior=0]:243.6042095,(13[&height=0.00166727170348167,height_0.95_HPD={0,0.00634180009365082},height_median=0.000424675643444061,height_range={0,0.00899121165275574},length=309.3033641963,length_0.95_HPD={94.66618053,665.7789613},length_median=246.6678592,length_range={94.66618053,1075.213677}]:246.6678924,45[&height=0.00166727170348167,height_0.95_HPD={0,0.00634180009365082},height_median=0.000424675643444061,height_range={0,0.00899121165275574},length=309.3033641963,length_0.95_HPD={94.66618053,665.7789613},length_median=246.6678592,length_range={94.66618053,1075.213677}]:246.6678924)[&height=309.3050314679,height_0.95_HPD={94.6663054712117,665.778961494565},height_median=246.668317060918,height_range={94.6663054712117,1075.21367700398},length=496.261794694,length_0.95_HPD={105.7760047,1504.995257},length_median=310.3662283,length_range={105.7760047,3685.939971},posterior=1]:574.6619491)[&height=1119.09354227719,height_0.95_HPD={475.062178701162,2610.8259961009},height_median=821.330266155303,height_range={475.062178701162,3266.88858000934},length=572.544466141667,length_0.95_HPD={288.0852623,786.451269},length_median=488.7858574,length_range={288.0852623,1505.907444},posterior=0]:105.4615911)[&height=1315.10890813588,height_0.95_HPD={468.355752669275,4153.47114211321},height_median=926.791857294738,height_range={468.355752669275,5530.02236799896},length=530.902547107675,length_0.95_HPD={60.75309236,927.4017394},length_median=437.8842853,length_range={60.75309236,2658.351367},posterior=0]:546.3023224)[&height=2066.98389113254,height_0.95_HPD={471.352133601904,6072.1914601922},height_median=1473.09417971224,height_range={471.352133601904,10360.456348002},length=1679.10516383068,length_0.95_HPD={219.0483826,5574.473403},length_median=1036.3461325,length_range={219.0483826,10240.75368},posterior=0]:912.176036)[&height=3506.91328378282,height_0.95_HPD={1021.26951500028,9624.59066000581},height_median=2385.27021573111,height_range={1021.26951500028,19137.5877000093},length=45186.12574298,length_0.95_HPD={9087.978514,131210.9575},length_median=33807.950655,length_range={9087.978514,186232.7069},posterior=1]:33820.96921,(169[&height=0.00166840404272079,height_0.95_HPD={0,0.00634150207042694},height_median=0.000427465885877609,height_range={0,0.0089867040514946},length=341.0768107211,length_0.95_HPD={62.59627583,870.3852911},length_median=260.76691995,length_range={62.59627583,2327.037092}]:292.1419203,(170[&height=0.00166841428726912,height_0.95_HPD={0,0.00634149461984634},height_median=0.000427450984716415,height_range={0,0.00898668169975281},length=303.5866636386,length_0.95_HPD={62.59627583,742.2629885},length_median=230.6579708,length_range={62.59627583,1672.856466}]:200.6338546,171[&height=0.00166840098798275,height_0.95_HPD={0,0.00634149461984634},height_median=0.000427450984716415,height_range={0,0.00898668169975281},length=286.1756353691,length_0.95_HPD={86.11337146,742.2629885},length_median=200.32108125,length_range={86.11337146,1672.856466}]:200.6338546)[&height=273.163506621567,height_0.95_HPD={86.1144832372665,632.869026504457},height_median=200.63428208977,height_range={86.1144832372665,1672.85650491714},length=147.385717658077,length_0.95_HPD={16.83835152,320.2741735},length_median=100.132150005,length_range={16.83835152,654.1806251},posterior=0]:91.50806566)[&height=401.968303062394,height_0.95_HPD={114.52175001055,953.143200002611},height_median=292.142347749323,height_range={114.52175001055,2327.03713001311},length=48291.0707237,length_0.95_HPD={10036.43021,148165.5037},length_median=35900.4482,length_range={10036.43021,197186.6102},posterior=1]:35914.09707)[&height=48693.0390267627,height_0.95_HPD={10216.2444159985,149589.817330003},height_median=36206.2394223474,height_range={10216.2444159985,198659.037032917},length=1069076.56874,length_0.95_HPD={250510.5683,2682913.805},length_median=759660.44195,length_range={168983.8474,5996812.693},posterior=1]:620801.2739,(76[&height=0.00170408837497234,height_0.95_HPD={0,0.00658059865236282},height_median=0.000497810542583466,height_range={0,0.00904100388288498},length=1995.379688654,length_0.95_HPD={311.9136489,4911.413061},length_median=1393.65693,length_range={311.9136489,14925.56588}]:1435.210145,((77[&height=0.00170401148498058,height_0.95_HPD={0,0.00658059865236282},height_median=0.000497251749038696,height_range={0,0.00904080271720886},length=184.2079560543,length_0.95_HPD={51.29516995,405.3279062},length_median=151.5993524,length_range={51.29516995,782.2018457}]:151.601257,78[&height=0.00170401148498058,height_0.95_HPD={0,0.00658059865236282},height_median=0.000497251749038696,height_range={0,0.00904080271720886},length=184.2079560543,length_0.95_HPD={51.29516995,405.3279062},length_median=151.5993524,length_range={51.29516995,782.2018457}]:151.601257)[&height=184.209660066292,height_0.95_HPD={51.2952445521951,405.3279260993},height_median=151.601754300296,height_range={51.2952445521951,782.202342912555},length=453.7477421325,length_0.95_HPD={48.97307547,1295.129299},length_median=314.06509095,length_range={48.97307547,3269.519553},posterior=1]:413.4655803,(((70[&height=0.00170399412512779,height_0.95_HPD={0,0.00658053159713745},height_median=0.000497117638587952,height_range={0,0.00904083997011185},length=286.2198607068,length_0.95_HPD={73.78893858,660.5400723},length_median=229.1582958,length_range={62.23910763,1504.552746}]:168.2794246,(74[&height=0.00170398212969303,height_0.95_HPD={0,0.00658052414655685},height_median=0.000497095286846161,height_range={0,0.00904081761837006},length=21.24323719691,length_0.95_HPD={5.26223769,47.91216027},length_median=17.03618559,length_range={5.26223769,65.77893359}]:17.03604989,(71[&height=0.00170398112386465,height_0.95_HPD={0,0.00658053159713745},height_median=0.000497087836265564,height_range={0,0.00904081761837006},length=2.7616982663868,length_0.95_HPD={0.01386509956,6.86495536},length_median=2.1574839325,length_range={0.01386509956,14.31438576}]:2.157184035,72[&height=0.00170398112386465,height_0.95_HPD={0,0.00658053159713745},height_median=0.000497087836265564,height_range={0,0.00904081761837006},length=2.7616982663868,length_0.95_HPD={0.01386509956,6.86495536},length_median=2.1574839325,length_range={0.01386509956,14.31438576}]:2.157184035)[&height=2.76340224742889,height_0.95_HPD={0.014253742992878,6.86495539546013},height_median=2.15768112242222,height_range={0.014253742992878,14.3145243227482},length=18.48153893099,length_0.95_HPD={3.751904786,41.04720491},length_median=14.887596005,length_range={3.751904786,61.86817187},posterior=1]:14.87886586)[&height=21.2449411785975,height_0.95_HPD={5.26246602833271,47.912160307169},height_median=17.0365469828248,height_range={5.26246602833271,65.7850556001067},length=247.4582255184,length_0.95_HPD={45.89518383,555.7063892},length_median=193.5996117,length_range={45.89518383,1578.268933},posterior=1]:151.2433747)[&height=229.158473855292,height_0.95_HPD={62.2402073740959,502.507817707956},height_median=168.279921717942,height_range={62.2402073740959,1414.50578600168},length=228.940359422016,length_0.95_HPD={5.034866769,966.0362573},length_median=123.10995505,length_range={5.034866769,1744.022189},posterior=0]:87.86490167,(69[&height=0.00170400083065033,height_0.95_HPD={0,0.00658052414655685},height_median=0.00049746036529541,height_range={0,0.00904069840908051},length=159.3984834604,length_0.95_HPD={55.90035033,310.0599121},length_median=132.1948809,length_range={55.90035033,862.1288826}]:132.1946018,(75[&height=0.00170400213450193,height_0.95_HPD={1.49011611938477e-08,0.00658052414655685},height_median=0.000497482717037201,height_range={1.49011611938477e-08,0.00904073566198349},length=12.61686050204,length_0.95_HPD={3.92859315,23.06338536},length_median=10.73408036,length_range={3.92859315,37.40366728}]:10.73422595,79[&height=0.00170400213450193,height_0.95_HPD={1.49011611938477e-08,0.00658052414655685},height_median=0.000497482717037201,height_range={1.49011611938477e-08,0.00904073566198349},length=12.61686050204,length_0.95_HPD={3.92859315,23.06338536},length_median=10.73408036,length_range={3.92859315,37.40366728}]:10.73422595)[&height=12.6185645046085,height_0.95_HPD={3.92874347046018,23.0633854269981},height_median=10.7347234338522,height_range={3.92874347046018,37.4052039980888},length=146.7816229565,length_0.95_HPD={46.16188592,279.9422175},length_median=121.8520044,length_range={46.16188592,830.2137086},posterior=1]:121.4603758)[&height=159.400187461264,height_0.95_HPD={55.9064723029733,310.065755404532},height_median=132.19509922713,height_range={55.9064723029733,862.129325613379},length=191.922965058,length_0.95_HPD={29.85063784,552.050295},length_median=121.2633609,length_range={29.85063784,1704.089424},posterior=1]:123.9497242)[&height=308.8639888076,height_0.95_HPD={106.806178197265,567.178721509874},height_median=256.14482338354,height_range={106.806178197265,1632.49280031025},length=154.70787169125,length_0.95_HPD={24.02848358,387.1055175},length_median=118.47426395,length_range={24.02848358,675.5264158},posterior=0]:138.8825738,(73[&height=0.00170401886105537,height_0.95_HPD={0,0.00658051669597626},height_median=0.000497549772262573,height_range={0,0.00904074311256409},length=29.41146457748,length_0.95_HPD={7.804357718,55.49072712},length_median=25.59864992,length_range={7.804357718,122.1069236}]:35.54128572,(67[&height=0.00170401945710182,height_0.95_HPD={0,0.00658051669597626},height_median=0.000497549772262573,height_range={0,0.00904074311256409},length=26.34659322905,length_0.95_HPD={7.804357718,47.98783625},length_median=24.1172641,length_range={7.804357718,93.43640433}]:25.81187944,68[&height=0.0017040191218257,height_0.95_HPD={0,0.00658051669597626},height_median=0.00049755722284317,height_range={0,0.00904074311256409},length=35.76222943357,length_0.95_HPD={9.650687007,66.53827984},length_median=32.740700795,length_range={9.650687007,101.4852459}]:25.81187943)[&height=27.160268021049,height_0.95_HPD={9.6507455483079,43.649538308382},height_median=25.8123769871891,height_range={9.6507455483079,93.4368477761745},length=11.6847353265156,length_0.95_HPD={0.7359226549,28.67051922},length_median=8.3583805105,length_range={0.7359226549,41.70595759},posterior=0]:9.729406286)[&height=40.1772927137837,height_0.95_HPD={15.4885044321418,79.2018924057484},height_median=35.5417832732201,height_range={10.5697463080287,122.107366994023},length=475.122697949,length_0.95_HPD={155.0819878,1096.572792},length_median=359.6963503,length_range={123.7661931,2955.014143},posterior=1]:359.4856139)[&height=516.152314581598,height_0.95_HPD={166.893788397312,1031.45961131155},height_median=395.02739719674,height_range={166.893788397312,2639.74154400826},length=228.542489536429,length_0.95_HPD={3.88647004,660.3457742},length_median=159.3119422,length_range={3.88647004,1011.473427},posterior=0]:170.0399374)[&height=771.216918605997,height_0.95_HPD={259.258445240557,1706.38940800726},height_median=565.067334599793,height_range={259.258445240557,3770.39796391129},length=1260.16771428316,length_0.95_HPD={101.9317786,2650.111898},length_median=823.2805012,length_range={101.9317786,11848.44482},posterior=0.95]:870.1433082)[&height=2051.08225816291,height_0.95_HPD={592.708172000945,4953.04770000279},height_median=1435.21064279974,height_range={592.708172000945,14925.5663300008},length=919013.600609,length_0.95_HPD={178180.9126,2167573.093},length_median=686862.7931,length_range={178180.9126,3348266.84},posterior=1]:655572.3027)[&height=850711.457028872,height_0.95_HPD={179200.091816001,2170461.65570001},height_median=657007.513326939,height_range={179200.091816001,2737778.06233001},length=789022.136076543,length_0.95_HPD={247005.7064,1884750.017},length_median=720353.5632,length_range={101145.3206,2678839.745},posterior=0]:449652.5923)[&height=1420265.90271887,height_0.95_HPD={483301.844315998,3659004.9331902},height_median=1106660.10566032,height_range={483301.844315998,4897047.289323},length=237084.9107799,length_0.95_HPD={8239.413163,900868.3353},length_median=150357.5316,length_range={8239.413163,1416002.842},posterior=0]:364582.9233,((183[&height=0.00166651021689177,height_0.95_HPD={0,0.0063679963350296},height_median=0.000511426478624344,height_range={0,0.00903999805450439},length=8756.54147674,length_0.95_HPD={1587.114492,26478.51904},length_median=6465.7656625,length_range={1587.114492,34348.68198}]:6465.76548,(210[&height=0.00166666056960821,height_0.95_HPD={0,0.00636714696884155},height_median=0.000512406229972839,height_range={0,0.00903546065092087},length=22.45746481331,length_0.95_HPD={11.92546266,38.87801988},length_median=21.692860125,length_range={9.777650221,44.75413906}]:21.9071946,(211[&height=0.00166666001081467,height_0.95_HPD={0,0.00636714696884155},height_median=0.000512409955263138,height_range={0,0.00903545320034027},length=18.09141011893,length_0.95_HPD={9.498140876,29.56320973},length_median=16.83388471,length_range={9.498140876,52.17417596}]:16.36352707,212[&height=0.00166666049510241,height_0.95_HPD={0,0.00636714696884155},height_median=0.000512409955263138,height_range={0,0.00903545320034027},length=17.67448981864,length_0.95_HPD={9.498140876,28.40486205},length_median=16.608632975,length_range={9.498140876,41.64173151}]:16.36352707)[&height=16.7509801906307,height_0.95_HPD={9.50445011258125,23.8719009682536},height_median=16.3640394806862,height_range={9.50445011258125,31.9276350736618},length=7.06537678100135,length_0.95_HPD={0.1032771404,15.75373983},length_median=6.34850354,length_range={0.1032771404,21.91648641},posterior=0]:5.543667521)[&height=23.7668594204634,height_0.95_HPD={12.8996220007539,38.0657429099083},height_median=21.9077070020139,height_range={12.8996220007539,52.1749799996614},length=8732.77628383,length_0.95_HPD={1570.829473,26441.11859},length_median=6444.3296115,length_range={1570.829473,34310.92668},posterior=1]:6443.858285)[&height=8756.5431432502,height_0.95_HPD={1587.1198900044,26478.5197300985},height_median=6465.76599173248,height_range={1587.1198900044,34348.6828230023},length=160458.670243583,length_0.95_HPD={517.0735983,460049.3515},length_median=116170.8702,length_range={517.0735983,782113.9457},posterior=1]:121449.3714,(((49[&height=0.00166554357856512,height_0.95_HPD={0,0.0063600018620491},height_median=0.000541385263204575,height_range={0,0.00903899222612381},length=6624.08618471,length_0.95_HPD={1990.077505,19465.03803},length_median=5082.7361745,length_range={1833.902821,36029.19535}]:5082.736822,(32[&height=0.00166569899767637,height_0.95_HPD={0,0.00635953992605209},height_median=0.000541333109140396,height_range={0,0.00903984159231186},length=1.38457279494371,length_0.95_HPD={0.001272140791,4.708327389},length_median=0.7048958845,length_range={0.001272140791,10.68398425}]:0.70524716,94[&height=0.00166569899767637,height_0.95_HPD={0,0.00635953992605209},height_median=0.000541333109140396,height_range={0,0.00903984159231186},length=1.38457279494371,length_0.95_HPD={0.001272140791,4.708327389},length_median=0.7048958845,length_range={0.001272140791,10.68398425}]:0.70524716)[&height=1.38623849380761,height_0.95_HPD={0.00198009610176086,4.70885599404573},height_median=0.705788493156433,height_range={0.00198009610176086,10.6846284046769},length=6622.70161176,length_0.95_HPD={1988.748796,19464.8982},length_median=5081.9328355,length_range={1833.220297,36025.40406},posterior=1]:5082.031575)[&height=6624.08785025351,height_0.95_HPD={1990.0841320008,19465.0387300253},height_median=5082.73736334965,height_range={1833.90282099694,36029.1961300075},length=33431.33137583,length_0.95_HPD={6666.984639,81241.50217},length_median=23845.29634,length_range={6666.984639,319898.9541},posterior=1]:22373.33876,((162[&height=0.00166483197361231,height_0.95_HPD={8.94069671630859e-08,0.0063650980591774},height_median=0.000540822744369507,height_range={8.94069671630859e-08,0.00903920084238052},length=658.942113443,length_0.95_HPD={130.3484376,1772.860366},length_median=507.63046985,length_range={130.3484376,5384.520598}]:530.4671216,((56[&height=0.0016648218780756,height_0.95_HPD={7.45058059692383e-09,0.00636512786149979},height_median=0.000540785491466522,height_range={7.45058059692383e-09,0.00903912633657455},length=21.14585821954,length_0.95_HPD={6.936980178,45.11963496},length_median=18.94310599,length_range={6.936980178,61.05239689}]:18.94263997,160[&height=0.0016648218780756,height_0.95_HPD={7.45058059692383e-09,0.00636512786149979},height_median=0.000540785491466522,height_range={7.45058059692383e-09,0.00903912633657455},length=21.14585821954,length_0.95_HPD={6.936980178,45.11963496},length_median=18.94310599,length_range={6.936980178,61.05239689}]:18.94263997)[&height=21.1475230413675,height_0.95_HPD={6.9369805008173,45.1258936971426},height_median=18.9431807585061,height_range={6.9369805008173,61.0532262995839},length=412.514741255,length_0.95_HPD={114.5601735,965.5548163},length_median=335.2305663,length_range={114.5601735,2566.67135},posterior=1]:368.7713847,((57[&height=0.00166481968015432,height_0.95_HPD={5.96046447753906e-08,0.00636516511440277},height_median=0.000540733337402344,height_range={5.96046447753906e-08,0.00903920084238052},length=106.9981180441,length_0.95_HPD={38.72347025,206.7206609},length_median=89.391666085,length_range={38.72347025,372.7751279}]:86.66991987,(53[&height=0.00166482217609882,height_0.95_HPD={5.96046447753906e-08,0.00636515021324158},height_median=0.000540729612112045,height_range={5.96046447753906e-08,0.00903920084238052},length=4.764268104212,length_0.95_HPD={0.3315804914,9.600817562},length_median=4.177886503,length_range={0.3315804914,12.3466989}]:4.177673347,154[&height=0.00166482217609882,height_0.95_HPD={5.96046447753906e-08,0.00636515021324158},height_median=0.000540729612112045,height_range={5.96046447753906e-08,0.00903920084238052},length=4.764268104212,length_0.95_HPD={0.3315804914,9.600817562},length_median=4.177886503,length_range={0.3315804914,12.3466989}]:4.177673347)[&height=4.76593292683363,height_0.95_HPD={0.333685107529163,9.60691646486521},height_median=4.17821407690644,height_range={0.333685107529163,12.3490671664476},length=113.1464269813,length_0.95_HPD={48.09832655,272.4655678},length_median=86.816348065,length_range={35.16983954,487.4115792},posterior=1]:82.49224653)[&height=100.903083047237,height_0.95_HPD={52.9507724270225,206.721252903342},height_median=86.6704606078565,height_range={38.723515227437,372.775904908776},length=91.3799408345454,length_0.95_HPD={24.27956623,183.0200001},length_median=66.259420095,length_range={24.27956623,951.0587851},posterior=0]:72.36131998,(55[&height=0.00166482072323561,height_0.95_HPD={9.68575477600098e-08,0.00636513531208038},height_median=0.000540796667337418,height_range={9.68575477600098e-08,0.00903919339179993},length=3.596097221456,length_0.95_HPD={0.5617725538,7.911596555},length_median=3.190164257,length_range={0.330037505,11.94371222}]:3.192009155,159[&height=0.00166482072323561,height_0.95_HPD={9.68575477600098e-08,0.00636513531208038},height_median=0.000540796667337418,height_range={9.68575477600098e-08,0.00903919339179993},length=3.596097221456,length_0.95_HPD={0.5617725538,7.911596555},length_median=3.190164257,length_range={0.330037505,11.94371222}]:3.192009155)[&height=3.59776204220951,height_0.95_HPD={0.567469716072083,7.91403699666262},height_median=3.19254995137453,height_range={0.336661823093891,11.9444154053926},length=183.8163687559,length_0.95_HPD={62.94618757,351.943452},length_median=150.97141625,length_range={62.6813633,1315.307848},posterior=1]:155.8392306)[&height=198.326707842425,height_0.95_HPD={64.8548776209354,417.211542010307},height_median=159.031780589372,height_range={64.8548776209354,1323.83469000459},length=297.3274737448,length_0.95_HPD={76.06882853,832.014925},length_median=223.35436095,length_range={76.06882853,1296.773914},posterior=1]:228.6827848)[&height=468.336644607082,height_0.95_HPD={147.283561602235,1205.00650392473},height_median=387.714565433562,height_range={147.283561602235,2620.60860399902},length=299.076370644328,length_0.95_HPD={29.90629341,802.36196},length_median=191.3752601,length_range={29.90629341,2763.912771},posterior=0]:142.753097)[&height=700.289078176776,height_0.95_HPD={219.376547582448,1563.15201702714},height_median=530.467662449926,height_range={219.376547582448,5384.52137500048},length=789.769230722857,length_0.95_HPD={55.28526692,2092.276277},length_median=606.50089255,length_range={55.28526692,3502.021916},posterior=0]:1165.966724,((((166[&height=0.00166480328887701,height_0.95_HPD={1.11758708953857e-07,0.00636515766382217},height_median=0.000540807843208313,height_range={1.11758708953857e-07,0.00903912633657455},length=174.8228954836,length_0.95_HPD={56.61345279,299.4261397},length_median=140.49591125,length_range={56.61345279,642.2926358}]:143.0522935,(165[&height=0.00166480716317892,height_0.95_HPD={1.19209289550781e-07,0.00636515021324158},height_median=0.000540792942047119,height_range={1.19209289550781e-07,0.00903912633657455},length=91.0564326586,length_0.95_HPD={41.23064554,165.3025529},length_median=77.96311974,length_range={37.15414654,290.188746}]:77.9378812,168[&height=0.00166480671614409,height_0.95_HPD={1.19209289550781e-07,0.00636515021324158},height_median=0.000540792942047119,height_range={1.19209289550781e-07,0.00903912633657455},length=91.3537601766,length_0.95_HPD={37.15414654,165.3025529},length_median=77.96311974,length_range={37.15414654,290.188746}]:77.9378812)[&height=90.5507604625791,height_0.95_HPD={41.2308330759406,165.302908152342},height_median=77.9384219944477,height_range={37.1545681580901,290.189448833466},length=92.1945533120202,length_0.95_HPD={13.65759377,197.5231451},length_median=72.19345762,length_range={13.65759377,430.6583296},posterior=0.99]:65.1144123)[&height=180.710569165904,height_0.95_HPD={64.6498287729919,485.476879805326},height_median=143.052834294736,height_range={56.6134592890739,642.293338626623},length=115.047179513103,length_0.95_HPD={14.74365344,268.110175},length_median=99.28869779,length_range={14.74365344,654.9541935},posterior=0]:82.54716831,(54[&height=0.00166479870676994,height_0.95_HPD={1.34110450744629e-07,0.00636516511440277},height_median=0.000540774315595627,height_range={1.34110450744629e-07,0.00903909653425217},length=6.24473653173,length_0.95_HPD={2.561324797,12.15025922},length_median=5.745648652,length_range={1.152547669,16.05055786}]:5.748727221,157[&height=0.00166479870676994,height_0.95_HPD={1.34110450744629e-07,0.00636516511440277},height_median=0.000540774315595627,height_range={1.34110450744629e-07,0.00903909653425217},length=6.24473653173,length_0.95_HPD={2.561324797,12.15025922},length_median=5.745648652,length_range={1.152547669,16.05055786}]:5.748727221)[&height=6.24640133034438,height_0.95_HPD={2.56695269048214,12.1537922024727},height_median=5.74926799535751,height_range={1.15296929329634,16.0514434054494},length=266.8299229198,length_0.95_HPD={65.72425338,486.7369515},length_median=213.3167654,length_range={65.72425338,1282.663101},posterior=1]:219.8507346)[&height=279.151698111622,height_0.95_HPD={97.3985117897391,491.981661394238},height_median=225.600002601743,height_range={97.3985117897391,1297.12189200521},length=286.223851897071,length_0.95_HPD={68.57482014,799.3525685},length_median=202.2004324,length_range={56.73758181,1065.13266},posterior=0.99]:250.0072167,(156[&height=0.0016648032143712,height_0.95_HPD={9.68575477600098e-08,0.0063650980591774},height_median=0.000540841370820999,height_range={9.68575477600098e-08,0.00903910398483276},length=507.874390812,length_0.95_HPD={154.3497,1194.079466},length_median=398.80780595,length_range={154.3497,2692.173975}]:356.8635704,(161[&height=0.0016648156568408,height_0.95_HPD={2.01165676116943e-07,0.00636520236730576},height_median=0.000540841370820999,height_range={2.01165676116943e-07,0.00903918594121933},length=193.9366673332,length_0.95_HPD={83.36408205,435.7974292},length_median=163.50107515,length_range={83.36408205,905.2761202}]:159.8451437,167[&height=0.00166481669992208,height_0.95_HPD={2.01165676116943e-07,0.00636520236730576},height_median=0.000540841370820999,height_range={2.01165676116943e-07,0.00903918594121933},length=190.0494946942,length_0.95_HPD={83.36408205,435.7974292},length_median=159.74805225,length_range={83.36408205,905.2761202}]:159.8451437)[&height=191.141637155421,height_0.95_HPD={83.3703882321715,435.798132501543},height_median=159.845684498549,height_range={83.3703882321715,905.276897713542},length=286.077232900928,length_0.95_HPD={70.5987349,711.6551034},length_median=214.5688966,length_range={70.5987349,1336.999784},posterior=0.97]:197.0184267)[&height=424.329587976708,height_0.95_HPD={154.351804561913,959.58782890439},height_median=356.864111199975,height_range={154.351804561913,1510.30761212111},length=148.747763958525,length_0.95_HPD={8.664294601,386.6640599},length_median=125.675273,length_range={8.664294601,710.1807152},posterior=0]:118.7431081)[&height=610.44405762617,height_0.95_HPD={219.478064842522,1417.73385821283},height_median=475.607219301164,height_range={219.478064842522,2692.1747520119},length=399.477637770722,length_0.95_HPD={43.1742322,1165.915647},length_median=269.6241412,length_range={31.46267225,2818.179741},posterior=0.97]:421.9089649,(155[&height=0.00166484296321869,height_0.95_HPD={0,0.0063650980591774},height_median=0.000540554523468018,height_range={0,0.00903899967670441},length=1956.800125101,length_0.95_HPD={105.583037,4979.925271},length_median=1555.8140025,length_range={105.583037,15538.59285}]:639.2475279,((158[&height=0.00166481785476208,height_0.95_HPD={2.98023223876953e-08,0.006365105509758},height_median=0.000540807843208313,height_range={2.98023223876953e-08,0.00903911143541336},length=413.861454727,length_0.95_HPD={102.6507125,980.6868371},length_median=293.68448525,length_range={102.6507125,2780.799146}]:248.8852075,(58[&height=0.0016648318991065,height_0.95_HPD={0,0.0063650831580162},height_median=0.000541046261787415,height_range={0,0.00903911888599396},length=4.996701038737,length_0.95_HPD={0.9693518867,8.10160523},length_median=4.761791484,length_range={0.9693518867,13.74854598}]:4.761762325,163[&height=0.0016648318991065,height_0.95_HPD={0,0.0063650831580162},height_median=0.000541046261787415,height_range={0,0.00903911888599396},length=4.996701038737,length_0.95_HPD={0.9693518867,8.10160523},length_median=4.761791484,length_range={0.9693518867,13.74854598}]:4.761762325)[&height=4.99836587030441,height_0.95_HPD={0.969397217035294,8.10160522907972},height_median=4.76230337098241,height_range={0.969397217035294,13.7502282857895},length=286.1475190123,length_0.95_HPD={97.54357849,645.1833707},length_median=247.47880715,length_range={79.72498678,828.8955367},posterior=1]:244.123445)[&height=272.099109778748,height_0.95_HPD={102.650888871402,548.833707213402},height_median=248.88574834913,height_range={102.650888871402,745.472885027528},length=314.531092021087,length_0.95_HPD={44.59077539,1192.931212},length_median=187.902992,length_range={44.59077539,1687.41679},posterior=0]:110.5799814,(59[&height=0.00166483204811811,height_0.95_HPD={6.70552253723145e-08,0.00636507570743561},height_median=0.000541042536497116,height_range={6.70552253723145e-08,0.00903920084238052},length=7.16991081308,length_0.95_HPD={1.558512846,13.27888422},length_median=6.5185092395,length_range={1.558512846,17.11875648}]:6.519196298,164[&height=0.00166483204811811,height_0.95_HPD={6.70552253723145e-08,0.00636507570743561},height_median=0.000541042536497116,height_range={6.70552253723145e-08,0.00903920084238052},length=7.16991081308,length_0.95_HPD={1.558512846,13.27888422},length_median=6.5185092395,length_range={1.558512846,17.11875648}]:6.519196298)[&height=7.17157564476132,height_0.95_HPD={1.55851619690657,13.2806435078382},height_median=6.51973734050989,height_range={1.55851619690657,17.1248552948236},length=374.272924299,length_0.95_HPD={81.84719885,826.7346333},length_median=306.3915452,length_range={81.84719885,2355.567083},posterior=1]:352.9459924)[&height=436.22508348581,height_0.95_HPD={148.025083702058,942.704045206308},height_median=359.465729724616,height_range={148.025083702058,1474.33486121893},length=496.670107592121,length_0.95_HPD={66.12936021,1219.679402},length_median=364.7153371,length_range={66.12936021,4082.546006},posterior=0]:279.7823388)[&height=680.620284731267,height_0.95_HPD={344.969054501504,1064.62432299554},height_median=639.248068504035,height_range={344.969054501504,1645.97305381298},length=362.516370545625,length_0.95_HPD={32.46016263,910.2006687},length_median=235.93765455,length_range={32.46016263,1118.105031},posterior=0]:258.2681157)[&height=1128.64106432252,height_0.95_HPD={497.928855702281,2221.69908219576},height_median=897.516184203327,height_range={497.928855702281,3544.9818649143},length=514.906018275556,length_0.95_HPD={20.51667384,1380.813369},length_median=359.5974123,length_range={20.51667384,1632.874268},posterior=0]:798.9182018)[&height=2364.29222504888,height_0.95_HPD={557.945812009275,5545.54601049423},height_median=1696.43438599259,height_range={557.945812009275,15538.5936300009},length=35184.99465647,length_0.95_HPD={7883.201444,87575.10656},length_median=26467.831055,length_range={7883.201444,263653.8014},posterior=1]:25759.64174)[&height=34498.4452974783,height_0.95_HPD={8899.6712711975,93800.9131000191},height_median=27456.0761277489,height_range={8899.6712711975,145008.69821021},length=25873.7636787111,length_0.95_HPD={1297.145713,66852.82449},length_median=20003.50122,length_range={1297.145713,131365.154},posterior=0.9]:22085.30164,(((51[&height=0.00166626933962107,height_0.95_HPD={0,0.0063680037856102},height_median=0.000540520995855331,height_range={0,0.00903700292110443},length=14039.24509154,length_0.95_HPD={3136.977012,45056.40389},length_median=9660.289564,length_range={3136.977012,68893.98814}]:9874.291341,(116[&height=0.00166614040732384,height_0.95_HPD={0,0.0063679963350296},height_median=0.000540271401405334,height_range={0,0.00903680175542831},length=3039.723819979,length_0.95_HPD={885.4052042,9284.320283},length_median=2140.297375,length_range={885.4052042,15249.27791}]:2140.299917,(118[&height=0.00166618008166552,height_0.95_HPD={4.02331352233887e-07,0.00636754930019379},height_median=0.000540204346179962,height_range={4.02331352233887e-07,0.00903673470020294},length=40.6445744063,length_0.95_HPD={13.42189258,80.39781879},length_median=37.307487135,length_range={10.68882869,97.01336287}]:38.34607191,(119[&height=0.00166617918759584,height_0.95_HPD={3.87430191040039e-07,0.00636754184961319},height_median=0.000540204346179962,height_range={3.87430191040039e-07,0.00903673470020294},length=24.65182897945,length_0.95_HPD={10.68882869,47.62150132},length_median=22.28819215,length_range={9.012548882,54.210101}]:22.17519713,120[&height=0.00166617956012487,height_0.95_HPD={4.02331352233887e-07,0.00636754184961319},height_median=0.000540211796760559,height_range={4.02331352233887e-07,0.00903673470020294},length=26.30869201795,length_0.95_HPD={9.012548882,46.80339904},length_median=23.3300116,length_range={9.012548882,65.56453821}]:22.17519712)[&height=24.5700734628812,height_0.95_HPD={9.68876250833273,46.8042008429766},height_median=22.175737336278,height_range={9.01917288452387,54.2113855779171},length=20.6765903336076,length_0.95_HPD={1.388598141,44.63469331},length_median=16.54068522,length_range={1.388598141,72.71290824},posterior=0]:16.17087478)[&height=42.9866254975647,height_0.95_HPD={20.0906935706735,80.3984664082527},height_median=38.3466121181846,height_range={18.2041269987822,97.0139301866293},length=2996.738860622,length_0.95_HPD={864.6537926,9204.914802},length_median=2103.0209535,length_range={864.6537926,15184.36342},posterior=1]:2101.953846)[&height=3039.72548611972,height_0.95_HPD={885.405207008123,9284.32100009173},height_median=2140.30045766011,height_range={885.405207008123,15249.2796600163},length=11304.41384719,length_0.95_HPD={1732.339267,36725.64791},length_median=8136.732498,length_range={1732.339267,55233.10613},posterior=1]:7733.991424)[&height=14162.4009960494,height_0.95_HPD={3136.9770539403,45056.4047730044},height_median=9874.29188137874,height_range={3136.9770539403,68893.9889500141},length=15683.7786501875,length_0.95_HPD={3297.512193,42614.85633},length_median=11683.185135,length_range={3297.512193,79012.32984},posterior=0.96]:11763.24509,((30[&height=0.0016660026833415,height_0.95_HPD={0,0.00636469572782516},height_median=0.000531323254108429,height_range={0,0.00903879851102829},length=436.408939669,length_0.95_HPD={103.3387245,867.8050047},length_median=379.40348905,length_range={103.3387245,2242.271778}]:379.4030541,133[&height=0.0016660026833415,height_0.95_HPD={0,0.00636469572782516},height_median=0.000531323254108429,height_range={0,0.00903879851102829},length=436.408939669,length_0.95_HPD={103.3387245,867.8050047},length_median=379.40348905,length_range={103.3387245,2242.271778}]:379.4030541)[&height=436.410605671741,height_0.95_HPD={103.339147768915,867.80565841496},height_median=379.403585392982,height_range={103.339147768915,2242.2725519985},length=1208.357808407,length_0.95_HPD={147.4725647,2988.718042},length_median=844.93059145,length_range={147.4725647,8297.979958},posterior=1]:888.8104976,((28[&height=0.00166601348668337,height_0.95_HPD={1.9371509552002e-07,0.00636471062898636},height_median=0.000531196594238281,height_range={1.9371509552002e-07,0.00903879851102829},length=6.105125769114,length_0.95_HPD={0.8902548602,14.19771132},length_median=4.5094916125,length_range={0.8902548602,28.15572391}]:4.512257297,31[&height=0.00166601348668337,height_0.95_HPD={1.9371509552002e-07,0.00636471062898636},height_median=0.000531196594238281,height_range={1.9371509552002e-07,0.00903879851102829},length=6.105125769114,length_0.95_HPD={0.8902548602,14.19771132},length_median=4.5094916125,length_range={0.8902548602,28.15572391}]:4.512257297)[&height=6.10679178249091,height_0.95_HPD={0.896875098347664,14.1986270025373},height_median=4.51278849318624,height_range={0.896875098347664,28.156377106905},length=667.817916818,length_0.95_HPD={257.2602848,1467.676632},length_median=489.2159213,length_range={257.2602848,3117.937481},posterior=1]:488.4517445,(134[&height=0.00166603017598391,height_0.95_HPD={1.63912773132324e-07,0.00636469572782516},height_median=0.000531412661075592,height_range={1.63912773132324e-07,0.00903885066509247},length=81.4267795508,length_0.95_HPD={30.13630381,142.7216728},length_median=71.207135445,length_range={30.13630381,251.9855351}]:71.20681127,(27[&height=0.00166602920740843,height_0.95_HPD={1.49011611938477e-07,0.00636469572782516},height_median=0.000531427562236786,height_range={1.49011611938477e-07,0.00903885811567307},length=1.7663555954563,length_0.95_HPD={0.00512964057,5.778098801},length_median=1.1400951465,length_range={0.00512964057,7.974117402}]:1.139624424,29[&height=0.00166602920740843,height_0.95_HPD={1.49011611938477e-07,0.00636469572782516},height_median=0.000531427562236786,height_range={1.49011611938477e-07,0.00903885811567307},length=1.7663555954563,length_0.95_HPD={0.00512964057,5.778098801},length_median=1.1400951465,length_range={0.00512964057,7.974117402}]:1.139624424)[&height=1.76802162468433,height_0.95_HPD={0.00516200810670853,5.77827949821949},height_median=1.14015585184097,height_range={0.00516200810670853,7.9741358011961},length=79.6604239569,length_0.95_HPD={29.06833852,140.1418496},length_median=70.594507835,length_range={29.06833852,249.5409292},posterior=1]:70.06718683)[&height=81.4284455811977,height_0.95_HPD={30.1447962000966,142.725862197578},height_median=71.207342684269,height_range={30.1447962000966,251.98623201251},length=592.496263019,length_0.95_HPD={189.8759855,1369.838276},length_median=414.71530405,length_range={189.8759855,2897.955295},posterior=1]:421.7571903)[&height=673.924708600193,height_0.95_HPD={259.850444801152,1485.21219519526},height_median=492.96453300491,height_range={259.850444801152,3122.53273701668},length=970.843705478999,length_0.95_HPD={183.093007,2510.808437},length_median=696.83078245,length_range={183.093007,5951.706163},posterior=1]:775.24955)[&height=1644.76841407917,height_0.95_HPD={499.292496498674,3703.53399002552},height_median=1268.21408300102,height_range={499.292496498674,9074.23890002072},length=34415.12129307,length_0.95_HPD={5771.215479,103168.577},length_median=20682.099935,length_range={5771.215479,281533.9177},posterior=1]:20369.32289)[&height=27713.9937632604,height_0.95_HPD={8842.44122638553,63561.3697798625},height_median=21637.5369720012,height_range={8842.44122638553,126440.364340007},length=15858.3492021724,length_0.95_HPD={3690.707794,41288.36448},length_median=10608.13016,length_range={3690.707794,122031.8145},posterior=0]:9571.100278,((208[&height=0.00166666332632303,height_0.95_HPD={7.52508640289307e-07,0.00636599957942963},height_median=0.000538378953933716,height_range={7.52508640289307e-07,0.00903599709272385},length=5236.85439557,length_0.95_HPD={1455.347521,15310.23756},length_median=3952.410723,length_range={1455.347521,33646.66666}]:3853.082376,209[&height=0.00166662331670523,height_0.95_HPD={7.52508640289307e-07,0.00636599957942963},height_median=0.000538378953933716,height_range={7.52508640289307e-07,0.00903599709272385},length=5758.94285797,length_0.95_HPD={1455.347521,15866.92119},length_median=3996.322218,length_range={1455.347521,33646.66666}]:3853.082376)[&height=5121.04959083425,height_0.95_HPD={1455.34931398928,14813.5241201967},height_median=3853.08291464671,height_range={1455.34931398928,33646.6675100178},length=7974.45688407609,length_0.95_HPD={2092.385191,20072.47769},length_median=5456.9909215,length_range={2092.385191,51349.20353},posterior=0.92]:5818.397859,((33[&height=0.00166673067957163,height_0.95_HPD={0,0.00636643171310425},height_median=0.00053766742348671,height_range={0,0.0090358555316925},length=7.97640384841,length_0.95_HPD={1.365978601,17.76906671},length_median=6.97378344,length_range={1.365978601,23.57957759}]:6.978379332,117[&height=0.00166673067957163,height_0.95_HPD={0,0.00636643171310425},height_median=0.00053766742348671,height_range={0,0.0090358555316925},length=7.97640384841,length_0.95_HPD={1.365978601,17.76906671},length_median=6.97378344,length_range={1.365978601,23.57957759}]:6.978379332)[&height=7.97807057902217,height_0.95_HPD={1.3663976714015,17.7697740197182},height_median=6.97891699895263,height_range={1.3663976714015,23.5819458961487},length=692.407662993,length_0.95_HPD={246.0208645,1840.817817},length_median=530.27351545,length_range={246.0208645,2777.743371},posterior=1]:528.7816395,(34[&height=0.00166672740131617,height_0.95_HPD={3.72529029846191e-08,0.00636648386716843},height_median=0.00053766742348671,height_range={3.72529029846191e-08,0.0090358555316925},length=6.99911549509,length_0.95_HPD={1.590380778,15.30487456},length_median=6.1478610565,length_range={1.292981944,24.25459113}]:6.150124729,93[&height=0.00166672740131617,height_0.95_HPD={3.72529029846191e-08,0.00636648386716843},height_median=0.00053766742348671,height_range={3.72529029846191e-08,0.0090358555316925},length=6.99911549509,length_0.95_HPD={1.590380778,15.30487456},length_median=6.1478610565,length_range={1.292981944,24.25459113}]:6.150124729)[&height=7.00078222241253,height_0.95_HPD={1.59225128591061,15.3049182370305},height_median=6.15066239610314,height_range={1.29351569712162,24.2554779946804},length=693.38495135,length_0.95_HPD={246.4511218,1847.796966},length_median=531.09731725,length_range={246.4511218,2784.881903},posterior=1]:529.6098941)[&height=700.385733572431,height_0.95_HPD={250.603198006749,1853.49923999608},height_median=535.760556500405,height_range={250.603198006749,2789.21879000962},length=11872.97066201,length_0.95_HPD={2981.834259,36292.25875},length_median=8074.843607,length_range={2981.834259,82206.65225},posterior=1]:9135.720217)[&height=13095.444857943,height_0.95_HPD={3755.18363900483,38132.8045790046},height_median=9671.4807731472,height_range={3755.18363900483,84995.8710400164},length=30620.01530427,length_0.95_HPD={8132.926801,81053.99322},length_median=22604.60291,length_range={6033.743836,163476.3078},posterior=1]:21537.15648)[&height=43438.1145463209,height_0.95_HPD={13375.3683409914,104726.292640097},height_median=31208.6372500062,height_range={13375.3683409914,248472.178840011},length=17548.9379624483,length_0.95_HPD={3143.233657,55679.33199},length_median=13432.11173,length_range={2745.995746,76137.59684},posterior=0]:18332.74051)[&height=67849.698458841,height_0.95_HPD={19966.206659995,191107.246030018},height_median=49541.3777650036,height_range={19966.206659995,355928.150230005},length=104507.801216633,length_0.95_HPD={23883.96014,259645.061},length_median=80277.801385,length_range={23883.96014,543046.1853},posterior=0.98]:78373.75965)[&height=172101.095137633,height_0.95_HPD={44013.4016999975,494099.205000013},height_median=127915.137418877,height_range={44013.4016999975,816462.628523},length=1383610.277326,length_0.95_HPD={443056.0394,3598800.235},length_median=1185313.249,length_range={443056.0394,4399027.663},posterior=1]:1343327.892)[&height=1829816.56339671,height_0.95_HPD={492617.140000001,4377738.53703001},height_median=1471243.0289975,height_range={492617.140000001,6171515.85000001},length=52114279.4809,length_0.95_HPD={27227062.5,78173429.08},length_median=49038137.66,length_range={27227062.5,89899728.87},posterior=1];
END;
```
