## Supplementary material for "A unified evolutionary framework to reconstruct the viral histories of human, simian, and prosimian immunodeficiency viruses across timescales": alignments and pow-transformed trees: MCC_filtered_PoWtransformed_NRR_7.tree

```
#NEXUS
[R-package treeio, Tue Jul 30 00:04:49 2024]
BEGIN TAXA;
	DIMENSIONS NTAX = 100;
	TAXLABELS
		AB485666|BCF06|HIV-1-O|CAMEROON|1994
		AB485668|I_2478B|HIV-1-O|UNITED_STATES|
		AF075269|lho7|SIV-LST|KENYA|
		AF077336|VI850|HIV-1-F1|BELGIUM|1993
		AF082339|ALI|HIV-2-A|PORTUGAL|
		AF103818|US_Marilyn|SIV-CPZ|UNITED_STATES|1985
		AF131870|L14|SIV-SUN|GABON|1998
		AF188114|SIVlhoest447|SIV-LST|DEM_REP_OF_CONGO|1988
		AF188115|SIVlhoest485|SIV-LST|DEM_REP_OF_CONGO|1988
		AF188116|SIVlhoest524|SIV-LST|DEM_REP_OF_CONGO|1988
		AF301156|CGU1|SIV-COL|CAMEROON|
		AF328295|M14|SIV-MND-2|GABON|
		AF334679|SL92B|SIV-SMM|SIERRA_LEONE|1992
		AF349680|NG411|SIV-RCM|NIGERIA|
		AF367411|CM16|SIV-MND-2|CAMEROON|1998
		AF382828|SIVcpzGAB2|SIV-CPZ|GABON|1988
		AF382829|SIVRCMGAB1|SIV-RCM|GABON|
		AF407418|VAU|HIV-1-O|FRANCE|1992
		AF447763|TAN1|SIV-CPZ|TANZANIA|2000
		AF468658|CN71|SIV-GSN|CAMEROON|1999
		AF468659|CN166|SIV-GSN|CAMEROON|1999
		AJ006022|YBF30|HIV-1-N|CAMEROON|1995
		AJ302646|99SE-MP1299|HIV-1-O|SENEGAL|1999
		AJ549283|NG1|SIV-MON|NIGERIA|
		AJ580407|CD1_CMO580407|SIV-DEN|DEM_REP_OF_CONGO|
		AM182197|8023|SIV-TAL|CAMEROON|2001
		AM713177|98CI04|SIV-WRC|COTE_DIVOIRE|1998
		AM745105|97CI14|SIV-WRC|COTE_DIVOIRE|1997
		AM937062|Pbt-05GM-X02|SIV-WRC|GAMBIA|2005
		AY159321|FAO|SIV-DRL||
		AY159322|5440|SIV-MND-2||
		AY169803|96CMA102|HIV-1-O|CAMEROON|1996
		AY169814|99USTWLA|HIV-1-O|UNITED_STATES|1999
		AY169968|SIVcpzCAM13|SIV-CPZ|CAMEROON|2001
		AY336739|CNE5|SIV-DEB|CAMEROON|
		AY340700|SIVmus_01CM1085|SIV-MUS-1|CAMEROON|2001
		AY340701|L1_99CML1|SIV-MON|CAMEROON|1999
		AY523865|CM40|SIV-DEB|CAMEROON|1999
		AY523866|CM5|SIV-DEB|CAMEROON|1999
		AY523867|KE51|SIV-SYK|KENYA|
		AY532635|DJO0131|HIV-1-N|CAMEROON|2002
		AY655744|266|SIV-TAL|CAMEROON|2000
		EF070329|CM1246|SIV-MUS-2|CAMEROON|2001
		EF070330|CM1239|SIV-MUS-1|CAMEROON|2001
		EF070331|CM2500|SIV-MUS-2|CAMEROON|2001
		EF394356|TAN1|SIV-CPZ|TANZANIA|2000
		EF394357|TAN2|SIV-CPZ|TANZANIA|2001
		EF394358|TAN3|SIV-CPZ|TANZANIA|2002
		FJ424863|SIVgorCP2135con|SIV-GOR|CAMEROON|2007
		FJ424866|SIVgor2139_287|SIV-GOR|CAMEROON|2007
		FJ424867|SIVgorBQ664|SIV-GOR|CAMEROON|2004
		FJ424871|SIVgorCP684con|SIV-GOR|CAMEROON|2004
		FJ919724|SIVdeb04CMPF3061|SIV-DEB|CAMEROON|2004
		FR751162|SIVsunK08_Gab|SIV-SUN|GABON|2008
		GQ217539|SIVcpzGab4|SIV-CPZ|GABON|2006
		GQ324958|U14842|HIV-1-N|CAMEROON|2006
		GQ324959|SJGddd|HIV-1-N|CAMEROON|2002
		GQ324962|U14296|HIV-1-N|CAMEROON|2006
		HM803689|SIVrcm-02CM8081|SIV-RCM|CAMEROON|2002
		JN091690|UG38|SIV-CPZ|TANZANIA|2009
		JN091691|TAN5|SIV-CPZ|TANZANIA|2006
		JN091692|UG31|SIV-CPZ|TANZANIA|2009
		JN835461|SIVcpzMB897.c2|SIV-CPZ|CAMEROON|2005
		JQ768416|SIVcpzTAN13|SIV-CPZ|TANZANIA|2006
		JQ866001|BF1167|SIV-CPZ|DEM_REP_OF_CONGO|2006
		JX178450|LB715|SIV-CPZ|CAMEROON|2005
		JX860430|SIVsmCI2|SIV-SMM|COTE_DIVOIRE|1979
		JX860431|SIVsmLIB1|SIV-SMM|LIBERIA|1989
		JX860432|SIVsmSL92A|SIV-SMM|SIERRA_LEONE|1992
		JX860433|SIVsmSL92B|SIV-SMM|SIERRA_LEONE|1992
		KF214240|BWC01|SIV-COL|UGANDA|2010
		KF214241|BWC07|SIV-COL|UGANDA|2010
		KF304707|SIVmus-09GabOI81|SIV-MUS-3|GABON|2009
		KF304708|SIVmus-11GabPts02|SIV-MUS-3|GABON|2011
		KJ461714|RT11|SIV-ASC|UGANDA|2010
		KJ461715|RT08|SIV-ASC|UGANDA|2010
		KJ461716|RT03|SIV-ASC|UGANDA|2010
		KM378563|D3|SIV-DRL|GERMANY|2011
		KP004989|SIVgor-BPID1|SIV-GOR|CAMEROON|2012
		KP861923|LB715|SIV-CPZ|CAMEROON|2005
		L06042|SYK173_COMGNM|SIV-SYK|KENYA|
		L20571|MVP5180|HIV-1-O|CAMEROON|1991
		L20587|ANT70|HIV-1-O|BELGIUM|1987
		L40990|9063|SIV-VER|KENYA|
		M27470|MNDGB1|SIV-MND-1|GABON|
		M30502|BEN|HIV-2-A|GERMANY|
		M30931|AGM3|SIV-VER|GERMANY|
		M31113|ST_JSP4_27|HIV-2-A|SENEGAL|1986
		M62320|U455_U455A|HIV-1-A1|UGANDA|1985
		M66437|GRI_677_gri_1|SIV-GRV|ETHIOPIA|
		NC_001549|677|SIV-GRV|ETHIOPIA|
		NC_004455|98CM16|SIV-MND-2|CAMEROON|1998
		U04005|SAB1|SIV-SAB|SENEGAL|
		U21135|WEAU160_GHOSH|HIV-1-B|UNITED_STATES|1990
		U27200|EHO|HIV-2-B|COTE_DIVOIRE|
		U42720|ANT|SIV-CPZ|DEM_REP_OF_CONGO|1990
		U46016|ETH2220|HIV-1-C|ETHIOPIA|1986
		U58991|SIVagmTAN1|SIV-TAN|UGANDA|
		U88822|84ZR085|HIV-1-D|DEM_REP_OF_CONGO|1984
		X61240|D205_ALT|HIV-2-B|GHANA|1986
	;
END;
BEGIN TREES;
	TRANSLATE
		1	AB485666|BCF06|HIV-1-O|CAMEROON|1994,
		2	AB485668|I_2478B|HIV-1-O|UNITED_STATES|,
		3	AF075269|lho7|SIV-LST|KENYA|,
		4	AF077336|VI850|HIV-1-F1|BELGIUM|1993,
		5	AF082339|ALI|HIV-2-A|PORTUGAL|,
		6	AF103818|US_Marilyn|SIV-CPZ|UNITED_STATES|1985,
		7	AF131870|L14|SIV-SUN|GABON|1998,
		8	AF188114|SIVlhoest447|SIV-LST|DEM_REP_OF_CONGO|1988,
		9	AF188115|SIVlhoest485|SIV-LST|DEM_REP_OF_CONGO|1988,
		10	AF188116|SIVlhoest524|SIV-LST|DEM_REP_OF_CONGO|1988,
		11	AF301156|CGU1|SIV-COL|CAMEROON|,
		12	AF328295|M14|SIV-MND-2|GABON|,
		13	AF334679|SL92B|SIV-SMM|SIERRA_LEONE|1992,
		14	AF349680|NG411|SIV-RCM|NIGERIA|,
		15	AF367411|CM16|SIV-MND-2|CAMEROON|1998,
		16	AF382828|SIVcpzGAB2|SIV-CPZ|GABON|1988,
		17	AF382829|SIVRCMGAB1|SIV-RCM|GABON|,
		18	AF407418|VAU|HIV-1-O|FRANCE|1992,
		19	AF447763|TAN1|SIV-CPZ|TANZANIA|2000,
		20	AF468658|CN71|SIV-GSN|CAMEROON|1999,
		21	AF468659|CN166|SIV-GSN|CAMEROON|1999,
		22	AJ006022|YBF30|HIV-1-N|CAMEROON|1995,
		23	AJ302646|99SE-MP1299|HIV-1-O|SENEGAL|1999,
		24	AJ549283|NG1|SIV-MON|NIGERIA|,
		25	AJ580407|CD1_CMO580407|SIV-DEN|DEM_REP_OF_CONGO|,
		26	AM182197|8023|SIV-TAL|CAMEROON|2001,
		27	AM713177|98CI04|SIV-WRC|COTE_DIVOIRE|1998,
		28	AM745105|97CI14|SIV-WRC|COTE_DIVOIRE|1997,
		29	AM937062|Pbt-05GM-X02|SIV-WRC|GAMBIA|2005,
		30	AY159321|FAO|SIV-DRL||,
		31	AY159322|5440|SIV-MND-2||,
		32	AY169803|96CMA102|HIV-1-O|CAMEROON|1996,
		33	AY169814|99USTWLA|HIV-1-O|UNITED_STATES|1999,
		34	AY169968|SIVcpzCAM13|SIV-CPZ|CAMEROON|2001,
		35	AY336739|CNE5|SIV-DEB|CAMEROON|,
		36	AY340700|SIVmus_01CM1085|SIV-MUS-1|CAMEROON|2001,
		37	AY340701|L1_99CML1|SIV-MON|CAMEROON|1999,
		38	AY523865|CM40|SIV-DEB|CAMEROON|1999,
		39	AY523866|CM5|SIV-DEB|CAMEROON|1999,
		40	AY523867|KE51|SIV-SYK|KENYA|,
		41	AY532635|DJO0131|HIV-1-N|CAMEROON|2002,
		42	AY655744|266|SIV-TAL|CAMEROON|2000,
		43	EF070329|CM1246|SIV-MUS-2|CAMEROON|2001,
		44	EF070330|CM1239|SIV-MUS-1|CAMEROON|2001,
		45	EF070331|CM2500|SIV-MUS-2|CAMEROON|2001,
		46	EF394356|TAN1|SIV-CPZ|TANZANIA|2000,
		47	EF394357|TAN2|SIV-CPZ|TANZANIA|2001,
		48	EF394358|TAN3|SIV-CPZ|TANZANIA|2002,
		49	FJ424863|SIVgorCP2135con|SIV-GOR|CAMEROON|2007,
		50	FJ424866|SIVgor2139_287|SIV-GOR|CAMEROON|2007,
		51	FJ424867|SIVgorBQ664|SIV-GOR|CAMEROON|2004,
		52	FJ424871|SIVgorCP684con|SIV-GOR|CAMEROON|2004,
		53	FJ919724|SIVdeb04CMPF3061|SIV-DEB|CAMEROON|2004,
		54	FR751162|SIVsunK08_Gab|SIV-SUN|GABON|2008,
		55	GQ217539|SIVcpzGab4|SIV-CPZ|GABON|2006,
		56	GQ324958|U14842|HIV-1-N|CAMEROON|2006,
		57	GQ324959|SJGddd|HIV-1-N|CAMEROON|2002,
		58	GQ324962|U14296|HIV-1-N|CAMEROON|2006,
		59	HM803689|SIVrcm-02CM8081|SIV-RCM|CAMEROON|2002,
		60	JN091690|UG38|SIV-CPZ|TANZANIA|2009,
		61	JN091691|TAN5|SIV-CPZ|TANZANIA|2006,
		62	JN091692|UG31|SIV-CPZ|TANZANIA|2009,
		63	JN835461|SIVcpzMB897.c2|SIV-CPZ|CAMEROON|2005,
		64	JQ768416|SIVcpzTAN13|SIV-CPZ|TANZANIA|2006,
		65	JQ866001|BF1167|SIV-CPZ|DEM_REP_OF_CONGO|2006,
		66	JX178450|LB715|SIV-CPZ|CAMEROON|2005,
		67	JX860430|SIVsmCI2|SIV-SMM|COTE_DIVOIRE|1979,
		68	JX860431|SIVsmLIB1|SIV-SMM|LIBERIA|1989,
		69	JX860432|SIVsmSL92A|SIV-SMM|SIERRA_LEONE|1992,
		70	JX860433|SIVsmSL92B|SIV-SMM|SIERRA_LEONE|1992,
		71	KF214240|BWC01|SIV-COL|UGANDA|2010,
		72	KF214241|BWC07|SIV-COL|UGANDA|2010,
		73	KF304707|SIVmus-09GabOI81|SIV-MUS-3|GABON|2009,
		74	KF304708|SIVmus-11GabPts02|SIV-MUS-3|GABON|2011,
		75	KJ461714|RT11|SIV-ASC|UGANDA|2010,
		76	KJ461715|RT08|SIV-ASC|UGANDA|2010,
		77	KJ461716|RT03|SIV-ASC|UGANDA|2010,
		78	KM378563|D3|SIV-DRL|GERMANY|2011,
		79	KP004989|SIVgor-BPID1|SIV-GOR|CAMEROON|2012,
		80	KP861923|LB715|SIV-CPZ|CAMEROON|2005,
		81	L06042|SYK173_COMGNM|SIV-SYK|KENYA|,
		82	L20571|MVP5180|HIV-1-O|CAMEROON|1991,
		83	L20587|ANT70|HIV-1-O|BELGIUM|1987,
		84	L40990|9063|SIV-VER|KENYA|,
		85	M27470|MNDGB1|SIV-MND-1|GABON|,
		86	M30502|BEN|HIV-2-A|GERMANY|,
		87	M30931|AGM3|SIV-VER|GERMANY|,
		88	M31113|ST_JSP4_27|HIV-2-A|SENEGAL|1986,
		89	M62320|U455_U455A|HIV-1-A1|UGANDA|1985,
		90	M66437|GRI_677_gri_1|SIV-GRV|ETHIOPIA|,
		91	NC_001549|677|SIV-GRV|ETHIOPIA|,
		92	NC_004455|98CM16|SIV-MND-2|CAMEROON|1998,
		93	U04005|SAB1|SIV-SAB|SENEGAL|,
		94	U21135|WEAU160_GHOSH|HIV-1-B|UNITED_STATES|1990,
		95	U27200|EHO|HIV-2-B|COTE_DIVOIRE|,
		96	U42720|ANT|SIV-CPZ|DEM_REP_OF_CONGO|1990,
		97	U46016|ETH2220|HIV-1-C|ETHIOPIA|1986,
		98	U58991|SIVagmTAN1|SIV-TAN|UGANDA|,
		99	U88822|84ZR085|HIV-1-D|DEM_REP_OF_CONGO|1984,
		100	X61240|D205_ALT|HIV-2-B|GHANA|1986
	;
	TREE * UNTITLED = [&R] ((((((((31[&height=0.00215746557340026,height_0.95_HPD={3.57627868652344e-07,0.00724808126688004},height_median=0.000840326771140099,height_range={3.57627868652344e-07,0.00822459906339645},length=1130.663744782,length_0.95_HPD={213.2956906,2442.462296},length_median=843.85771365,length_range={213.2956906,7537.521109}]:843.8581276,(12[&height=0.00215746672824025,height_0.95_HPD={2.5331974029541e-07,0.00724858045578003},height_median=0.000840327702462673,height_range={2.5331974029541e-07,0.00822459906339645},length=493.2925642879,length_0.95_HPD={90.80553579,1084.684056},length_median=360.3844995,length_range={90.80553579,4839.542481}]:360.3853961,(15[&height=0.00215746602043509,height_0.95_HPD={3.05473804473877e-07,0.00724860653281212},height_median=0.000840329565107822,height_range={3.05473804473877e-07,0.00822460651397705},length=0.854677926964155,length_0.95_HPD={0.000228839847,2.16226014},length_median=0.60316534175,length_range={0.000228839847,3.831641911}]:0.6055938546,92[&height=0.00215746602043509,height_0.95_HPD={3.05473804473877e-07,0.00724860653281212},height_median=0.000840329565107822,height_range={3.05473804473877e-07,0.00822460651397705},length=0.854677926964155,length_0.95_HPD={0.000228839847,2.16226014},length_median=0.60316534175,length_range={0.000228839847,3.831641911}]:0.6055938546)[&height=0.856835392918438,height_0.95_HPD={0.00238219276070595,2.16232100129128},height_median=0.606434184126556,height_range={0.00238219276070595,3.83734690770507},length=492.437886362,length_0.95_HPD={90.3850531,1083.936261},length_median=360.0988674,length_range={90.3850531,4838.182348},posterior=1]:359.7798023)[&height=493.294721754789,height_0.95_HPD={90.8059886023402,1084.68728100136},height_median=360.386236461811,height_range={90.8059886023402,4839.55059200525},length=637.3711804931,length_0.95_HPD={93.35265211,1562.32188},length_median=485.6688809,length_range={93.35265211,5030.586614},posterior=1]:483.4727315)[&height=1130.66590224776,height_0.95_HPD={213.296082500368,2442.46552100033},height_median=843.858967948705,height_range={213.296082500368,7537.52921999991},length=2864.547815278,length_0.95_HPD={125.4012465,8694.530593},length_median=1678.6069425,length_range={125.4012465,50675.82048},posterior=1]:1806.130111,(30[&height=0.0021574236266315,height_0.95_HPD={0,0.00724796950817108},height_median=0.000840561464428902,height_range={0,0.00822427123785019},length=12.73336577111,length_0.95_HPD={5.633270906,22.10088476},length_median=11.704757345,length_range={4.358311381,60.68368378}]:11.70423544,78[&height=0.0021574236266315,height_0.95_HPD={0,0.00724796950817108},height_median=0.000840561464428902,height_range={0,0.00822427123785019},length=12.73336577111,length_0.95_HPD={5.633270906,22.10088476},length_median=11.704757345,length_range={4.358311381,60.68368378}]:11.70423544)[&height=12.7355231948756,height_0.95_HPD={5.63390260376036,22.1018729992211},height_median=11.7050759978592,height_range={4.35875570215285,60.6913099884987},length=3982.478194331,length_0.95_HPD={462.0217461,10443.27889},length_median=2639.4182185,length_range={462.0217461,58187.28312},posterior=1]:2638.284003)[&height=3995.21371752584,height_0.95_HPD={468.888994902372,10455.2368304059},height_median=2649.98907849938,height_range={468.888994902372,58213.3497000039},length=89921.7012592,length_0.95_HPD={14889.30763,237313.2531},length_median=63818.893745,length_range={14889.30763,512353.1619},posterior=1]:66762.73589,((13[&height=0.00215349089354277,height_0.95_HPD={0,0.007230494171381},height_median=0.000839482061564922,height_range={0,0.00821996480226517},length=5.29647680558,length_0.95_HPD={1.587378447,9.279018831},length_median=5.3021249105,length_range={1.21077536,10.59919754}]:5.302198368,70[&height=0.00215349089354277,height_0.95_HPD={0,0.007230494171381},height_median=0.000839482061564922,height_range={0,0.00821996480226517},length=5.29647680558,length_0.95_HPD={1.587378447,9.279018831},length_median=5.3021249105,length_range={1.21077536,10.59919754}]:5.302198368)[&height=5.29863029625267,height_0.95_HPD={1.59094906225801,9.27902998775244},height_median=5.30303785018623,height_range={1.21173199266195,10.606869995594},length=15537.52351374,length_0.95_HPD={2425.017077,40835.65675},length_median=10303.798385,length_range={2425.017077,228205.4002},posterior=1]:10303.62092,((69[&height=0.00215473294258118,height_0.95_HPD={1.00582838058472e-07,0.00723208114504814},height_median=0.000835475511848927,height_range={1.00582838058472e-07,0.00822099298238754},length=3217.368291124,length_0.95_HPD={506.7353111,7172.800051},length_median=1812.278472,length_range={506.7353111,50492.78979}]:1535.826645,((67[&height=0.00215478351339698,height_0.95_HPD={0,0.00723177939653397},height_median=0.000835886225104332,height_range={0,0.00822069495916367},length=412.898077488,length_0.95_HPD={104.838653,941.3033018},length_median=312.9383861,length_range={104.838653,2208.925535}]:312.9437718,68[&height=0.00215478351339698,height_0.95_HPD={0,0.00723177939653397},height_median=0.000835886225104332,height_range={0,0.00822069495916367},length=412.898077488,length_0.95_HPD={104.838653,941.3033018},length_median=312.9383861,length_range={104.838653,2208.925535}]:312.9437718)[&height=412.900232271254,height_0.95_HPD={104.839044813067,941.305987000465},height_median=312.944607648998,height_range={104.839044813067,2208.93320399523},length=1044.240025507,length_0.95_HPD={193.3556065,2431.306964},length_median=726.13639645,length_range={193.3556065,9524.274654},posterior=1]:682.3619909,(95[&height=0.00215477220714092,height_0.95_HPD={3.91155481338501e-08,0.00723247975111008},height_median=0.00083585549145937,height_range={3.91155481338501e-08,0.00822067633271217},length=95.481455429,length_0.95_HPD={37.6479456,146.9673809},length_median=87.46434146,length_range={37.6479456,337.0205316}]:87.46389294,100[&height=0.00215477220714092,height_0.95_HPD={3.91155481338501e-08,0.00723247975111008},height_median=0.00083585549145937,height_range={3.91155481338501e-08,0.00822067633271217},length=95.481455429,length_0.95_HPD={37.6479456,146.9673809},length_median=87.46434146,length_range={37.6479456,337.0205316}]:87.46389294)[&height=95.4836102012545,height_0.95_HPD={37.6481755524874,146.972675506026},height_median=87.4647287987173,height_range={37.6481755524874,337.021541200578},length=1311.545440362,length_0.95_HPD={345.0285936,3564.665328},length_median=930.24517295,length_range={280.4180377,11065.72739},posterior=1]:907.8418698)[&height=1413.55060191494,height_0.95_HPD={320.470348896459,3723.68050120026},height_median=995.306598596275,height_range={320.470348896459,11392.4205900133},length=1127.40565521438,length_0.95_HPD={25.16058978,3475.997834},length_median=682.1085104,length_range={25.16058978,12842.24146},posterior=0]:540.5208821)[&height=2117.48675331368,height_0.95_HPD={506.735703701153,5183.62739209831},height_median=1535.82748069987,height_range={506.735703701153,9897.50620000064},length=1847.52317215818,length_0.95_HPD={116.9141378,5256.803438},length_median=1020.767362,length_range={116.9141378,12595.4447},posterior=0]:1272.544879,(86[&height=0.00215482158586383,height_0.95_HPD={0,0.00723247975111008},height_median=0.000835886225104332,height_range={0,0.00822079554200172},length=371.520066391,length_0.95_HPD={105.3526891,911.9546674},length_median=295.2268936,length_range={105.3526891,1444.3192}]:311.1265276,(5[&height=0.00215482551604509,height_0.95_HPD={0,0.00723250210285187},height_median=0.000835896469652653,height_range={0,0.00822076573967934},length=240.6151090676,length_0.95_HPD={68.22219127,518.206347},length_median=201.52527025,length_range={68.22219127,1134.843889}]:188.4938573,88[&height=0.00215482214465737,height_0.95_HPD={0,0.00723250210285187},height_median=0.000835896469652653,height_range={0,0.00822076573967934},length=228.6838642606,length_0.95_HPD={68.22219127,518.206347},length_median=196.1760777,length_range={68.22219127,901.2299255}]:188.4938573)[&height=220.956973922483,height_0.95_HPD={68.2226006668061,518.207047298551},height_median=188.494693230838,height_range={68.2226006668061,901.238145008683},length=170.221875669762,length_0.95_HPD={27.86008968,415.6973675},length_median=118.5793848,length_range={27.86008968,897.1648985},posterior=0]:122.6326703)[&height=383.753812888544,height_0.95_HPD={134.620647350326,1134.84657400474},height_median=311.127363498323,height_range={105.353098496795,1444.32742001116},length=3052.970492976,length_0.95_HPD={462.3747913,7406.482672},length_median=1983.9281735,length_range={462.3747913,22790.33463},posterior=1]:2497.244996)[&height=4255.90199158616,height_0.95_HPD={957.051773000509,9229.53445699811},height_median=2808.37235999666,height_range={632.698116900399,50492.7980000079},length=11286.92015245,length_0.95_HPD={1105.695945,28915.97348},length_median=7158.4244405,length_range={1105.695945,177717.6943},posterior=1]:7500.551597)[&height=15542.8221440361,height_0.95_HPD={2428.39923000149,40843.4191801995},height_median=10308.9239571001,height_range={2428.39923000149,228210.492300004},length=108281.0606727,length_0.95_HPD={19070.70576,295024.1615},length_median=80612.906865,length_range={19070.70576,600896.5227},posterior=1]:59103.80101)[&height=95261.9830866904,height_0.95_HPD={22206.4261247013,241721.065772995},height_median=69412.7249669991,height_range={22206.4261247013,465830.866189994},length=67464.2050250889,length_0.95_HPD={4366.78267,177500.3527},length_median=51708.69607,length_range={4366.78267,392313.1027},posterior=0]:51759.9224,(59[&height=0.00215513423085213,height_0.95_HPD={0,0.0072200819849968},height_median=0.000842475332319736,height_range={0,0.00821999832987785},length=6331.472356452,length_0.95_HPD={735.8033142,15011.99228},length_median=4233.0996035,length_range={735.8033142,52138.57926}]:4233.100013,(14[&height=0.00215515203773975,height_0.95_HPD={0,0.0072200819849968},height_median=0.000842525623738766,height_range={0,0.00822040066123009},length=1254.537897968,length_0.95_HPD={297.9884116,2894.377362},length_median=928.1065731,length_range={297.9884116,8276.607587}]:928.1080248,17[&height=0.00215515203773975,height_0.95_HPD={0,0.0072200819849968},height_median=0.000842525623738766,height_range={0,0.00822040066123009},length=1254.537897968,length_0.95_HPD={297.9884116,2894.377362},length_median=928.1065731,length_range={297.9884116,8276.607587}]:928.1080248)[&height=1254.54005311988,height_0.95_HPD={297.988806299865,2894.37788600475},height_median=928.108867278323,height_range={297.988806299865,8276.61573000252},length=5076.934458466,length_0.95_HPD={437.8149026,13698.23194},length_median=3292.4876475,length_range={437.8149026,43861.97167},posterior=1]:3304.991988)[&height=6331.47451158602,height_0.95_HPD={735.803708899766,15011.9960200004},height_median=4233.10085514933,height_range={735.803708899766,52138.5874000043},length=116846.2478012,length_0.95_HPD={15160.8966,300285.92},length_median=80609.031515,length_range={15160.8966,648466.0185},posterior=1]:116939.5465)[&height=155280.860003256,height_0.95_HPD={31981.6931151804,400599.701316997},height_median=121172.647368003,height_range={26074.6753700003,829107.015000001},length=595795.1451145,length_0.95_HPD={73629.05435,1456528.07},length_median=412025.50095,length_range={73629.05435,3846725.569},posterior=1]:438032.1799,(((64[&height=0.00217355903238058,height_0.95_HPD={9.87201929092407e-08,0.00723057985305786},height_median=0.000852472148835659,height_range={9.87201929092407e-08,0.00883801281452179},length=571.6923281525,length_0.95_HPD={86.40383225,1705.937183},length_median=397.66826635,length_range={86.40383225,4737.334262}]:423.3434044,((60[&height=0.00217355936765671,height_0.95_HPD={7.45058059692383e-08,0.00723062083125114},height_median=0.000852523371577263,height_range={7.45058059692383e-08,0.00883807241916656},length=12.77739297124,length_0.95_HPD={3.99124094,20.54628612},length_median=12.3065418,length_range={3.99124094,38.12434094}]:12.3063017,62[&height=0.00217355936765671,height_0.95_HPD={7.45058059692383e-08,0.00723062083125114},height_median=0.000852523371577263,height_range={7.45058059692383e-08,0.00883807241916656},length=12.77739297124,length_0.95_HPD={3.99124094,20.54628612},length_median=12.3065418,length_range={3.99124094,38.12434094}]:12.3063017)[&height=12.7795665307902,height_0.95_HPD={3.9991127923131,20.5465560033917},height_median=12.3071542279795,height_range={3.9991127923131,38.1331790089607},length=218.4057866841,length_0.95_HPD={76.83965674,564.1789552},length_median=165.85908725,length_range={43.63168771,1234.545571},posterior=1]:189.1461374,((61[&height=0.00217355890199542,height_0.95_HPD={8.7544322013855e-08,0.00723060965538025},height_median=0.000852471217513084,height_range={8.7544322013855e-08,0.00883761048316956},length=86.2590384294,length_0.95_HPD={37.47865627,180.7424852},length_median=71.925973855,length_range={36.19796763,319.6433734}]:71.92856127,(19[&height=0.00217355355620384,height_0.95_HPD={8.94069671630859e-08,0.00723060593008995},height_median=0.000852474011480808,height_range={8.94069671630859e-08,0.00883753597736359},length=0.92231461783245,length_0.95_HPD={0.005605302875,2.810841741},length_median=0.47594239225,length_range={0.005605302875,7.291928557}]:0.479128941,46[&height=0.00217355355620384,height_0.95_HPD={8.94069671630859e-08,0.00723060593008995},height_median=0.000852474011480808,height_range={8.94069671630859e-08,0.00883753597736359},length=0.92231461783245,length_0.95_HPD={0.005605302875,2.810841741},length_median=0.47594239225,length_range={0.005605302875,7.291928557}]:0.479128941)[&height=0.924488171394914,height_0.95_HPD={0.00610313564538956,2.81616184860468},height_median=0.479981414973736,height_range={0.00610313564538956,7.29512697085738},length=85.3367238169,length_0.95_HPD={37.212217,180.5849235},length_median=71.575685475,length_range={35.86228242,319.4433638},posterior=1]:71.44943233)[&height=86.2612119882554,height_0.95_HPD={37.4789440184832,180.749725393951},height_median=71.9294137414545,height_range={36.1995675899088,319.643408805132},length=107.2701284615,length_0.95_HPD={28.8899627,249.1884347},length_median=83.35633587,length_range={28.8899627,795.040294},posterior=1]:61.37568291,(47[&height=0.00217355286702514,height_0.95_HPD={6.89178705215454e-08,0.00723057240247726},height_median=0.000852456316351891,height_range={6.89178705215454e-08,0.00883761048316956},length=53.4314556298,length_0.95_HPD={23.51354817,112.4802991},length_median=43.104389805,length_range={23.51354817,167.9979655}]:43.10746625,48[&height=0.00217355286702514,height_0.95_HPD={6.89178705215454e-08,0.00723057240247726},height_median=0.000852456316351891,height_range={6.89178705215454e-08,0.00883761048316956},length=53.4314556298,length_0.95_HPD={23.51354817,112.4802991},length_median=43.104389805,length_range={23.51354817,167.9979655}]:43.10746625)[&height=53.4336291826703,height_0.95_HPD={23.5138483215123,112.480301998556},height_median=43.1083187023178,height_range={23.5138483215123,167.998188700527},length=133.4267074825,length_0.95_HPD={26.42200939,356.3613086},length_median=96.509444865,length_range={26.42200939,721.31998},posterior=1]:90.19677795)[&height=172.238498215689,height_0.95_HPD={66.7680732086301,426.815549213439},height_median=133.305096652359,height_range={66.7680732086301,757.227826014161},length=135.601731566358,length_0.95_HPD={1.902557608,408.3522798},length_median=83.00884978,length_range={1.902557608,934.2182026},posterior=0]:68.14819493)[&height=254.721275193433,height_0.95_HPD={96.9713168218732,584.725511200726},height_median=201.453291580081,height_range={96.9713168218732,1272.67875000834},length=396.32615699716,length_0.95_HPD={49.50649339,1263.215299},length_median=239.0266284,length_range={49.50649339,3464.66435},posterior=0]:221.8909653)[&height=612.959162516315,height_0.95_HPD={175.202167902142,1705.942503497},height_median=423.344256851822,height_range={175.202167902142,4737.34310001135},length=20491.68309164,length_0.95_HPD={3773.000549,44812.54519},length_median=14663.243445,length_range={3773.000549,138447.5032},posterior=1]:14707.6789,(65[&height=0.00217297624796629,height_0.95_HPD={0,0.00722607970237732},height_median=0.00084997620433569,height_range={0,0.00877000391483307},length=2546.60406304,length_0.95_HPD={462.5888135,7155.479413},length_median=1976.691025,length_range={462.5888135,14800.60563}]:1976.690429,96[&height=0.00217297624796629,height_0.95_HPD={0,0.00722607970237732},height_median=0.00084997620433569,height_range={0,0.00877000391483307},length=2546.60406304,length_0.95_HPD={462.5888135,7155.479413},length_median=1976.691025,length_range={462.5888135,14800.60563}]:1976.690429)[&height=2546.60623601628,height_0.95_HPD={462.589194498956,7155.4806670025},height_median=1976.69127899967,height_range={462.589194498956,14800.6143999994},length=18558.03601814,length_0.95_HPD={3295.636631,42110.02663},length_median=13676.89393,length_range={3295.636631,128384.2319},posterior=1]:13154.33188)[&height=21104.6422541562,height_0.95_HPD={3951.97372000106,45475.5691},height_median=15131.0231605023,height_range={3951.97372000106,143184.846300006},length=98059.834882,length_0.95_HPD={10096.01247,248708.5038},length_median=67998.976435,length_range={10096.01247,633165.2797},posterior=1]:75314.31693,(((16[&height=0.00217532934620976,height_0.95_HPD={4.95463609695435e-07,0.00721000880002975},height_median=0.000856522470712662,height_range={4.95463609695435e-07,0.00880590081214905},length=1857.159109602,length_0.95_HPD={384.2275097,5573.388466},length_median=1179.7407135,length_range={384.2275097,14644.54199}]:1176.242883,34[&height=0.00217537252232432,height_0.95_HPD={4.95463609695435e-07,0.00721000880002975},height_median=0.000856522470712662,height_range={4.95463609695435e-07,0.00880590081214905},length=1964.337988718,length_0.95_HPD={384.2275097,4771.778192},length_median=1214.7264685,length_range={384.2275097,14644.54199}]:1176.242883)[&height=1792.54573460241,height_0.95_HPD={384.227805700153,3391.48514649644},height_median=1176.24373949692,height_range={384.227805700153,14644.5490439832},length=2478.79017651868,length_0.95_HPD={368.9472096,5597.526291},length_median=1535.69533,length_range={368.9472096,25264.61187},posterior=0.91]:1652.460425,(((4[&height=0.00217540360987186,height_0.95_HPD={1.04308128356934e-07,0.00720980763435364},height_median=0.000856740400195122,height_range={1.04308128356934e-07,0.00881259143352509},length=157.6613673291,length_0.95_HPD={46.55089983,313.1394167},length_median=117.78596665,length_range={46.55089983,1231.081942}]:176.5155541,(89[&height=0.00217540577054024,height_0.95_HPD={1.04308128356934e-07,0.00720980763435364},height_median=0.00085671991109848,height_range={1.04308128356934e-07,0.00881259143352509},length=177.9432982718,length_0.95_HPD={46.55089983,425.4432496},length_median=124.5778983,length_range={46.55089983,1231.081942}]:118.5940013,(97[&height=0.00217539915814996,height_0.95_HPD={0,0.00720980763435364},height_median=0.000856734812259674,height_range={0,0.0088123083114624},length=89.6714646429,length_0.95_HPD={38.64919897,154.7276272},length_median=74.958506475,length_range={38.64919897,408.7866257}]:74.96037589,(94[&height=0.00217540040612221,height_0.95_HPD={2.23517417907715e-08,0.00720978528261185},height_median=0.000856723636388779,height_range={2.23517417907715e-08,0.00881221890449524},length=38.2157173124,length_0.95_HPD={17.54217253,67.91395435},length_median=32.479901245,length_range={16.14239566,151.3019937}]:32.48003401,99[&height=0.00217540040612221,height_0.95_HPD={2.23517417907715e-08,0.00720978528261185},height_median=0.000856723636388779,height_range={2.23517417907715e-08,0.00881221890449524},length=38.2157173124,length_0.95_HPD={17.54217253,67.91395435},length_median=32.479901245,length_range={16.14239566,151.3019937}]:32.48003401)[&height=38.2178927126899,height_0.95_HPD={17.5427894927561,67.9142807014287},height_median=32.4808907294646,height_range={16.1426916513592,151.302234999835},length=51.4557473296,length_0.95_HPD={14.59707614,101.0324284},length_median=41.231236425,length_range={13.87149281,306.3146824},posterior=1]:42.4803419)[&height=89.6736400422454,height_0.95_HPD={38.6496571507305,154.734683066607},height_median=74.9612326268107,height_range={38.6496571507305,408.79543800652},length=103.3124359083,length_0.95_HPD={23.5846642,270.8758065},length_median=72.61513779,length_range={14.48181848,936.7060469},posterior=1]:43.63362536)[&height=159.191922826035,height_0.95_HPD={84.9412360824645,259.877137858421},height_median=118.594857983291,height_range={84.9412360824645,590.814223103225},length=54.2003615247059,length_0.95_HPD={11.77280072,96.18743472},length_median=47.49929018,length_range={11.77280072,175.6013701},posterior=0]:57.92155282)[&height=231.696129813828,height_0.95_HPD={91.2316866107285,533.472782999277},height_median=176.516410803422,height_range={91.2316866107285,1345.50148490071},length=557.5646589341,length_0.95_HPD={50.8770749,1297.983404},length_median=391.90448415,length_range={50.8770749,3348.429345},posterior=1]:391.7711754,(63[&height=0.00217539055272937,height_0.95_HPD={7.45058059692383e-09,0.00720980763435364},height_median=0.000856907106935978,height_range={7.45058059692383e-09,0.00881199538707733},length=155.231924134,length_0.95_HPD={48.14104441,328.2514404},length_median=129.3461721,length_range={48.14104441,856.1410109}]:129.3481308,(66[&height=0.00217538738623261,height_0.95_HPD={5.96046447753906e-08,0.00720986723899841},height_median=0.000856926664710045,height_range={5.96046447753906e-08,0.00881192088127136},length=4.255098041158,length_0.95_HPD={1.390825601,10.14621959},length_median=3.510798179,length_range={0.7557236968,12.30359594}]:3.51021617,80[&height=0.00217538738623261,height_0.95_HPD={5.96046447753906e-08,0.00720986723899841},height_median=0.000856926664710045,height_range={5.96046447753906e-08,0.00881192088127136},length=4.255098041158,length_0.95_HPD={1.390825601,10.14621959},length_median=3.510798179,length_range={0.7557236968,12.30359594}]:3.51021617)[&height=4.25727342847735,height_0.95_HPD={1.39438862353563,10.149660795927},height_median=3.51107309665531,height_range={0.756331317126751,12.3093058429658},length=150.9768260959,length_0.95_HPD={46.44207407,325.8589612},length_median=125.6548925,length_range={46.44207407,846.1302016},posterior=1]:125.8379146)[&height=155.23409952445,height_0.95_HPD={48.1436861976981,328.252732999623},height_median=129.348987700418,height_range={48.1436861976981,856.149822890759},length=634.0266892232,length_0.95_HPD={141.8337861,1796.512014},length_median=437.73627575,length_range={99.83216212,3837.781007},posterior=1]:438.9385985)[&height=789.260788747929,height_0.95_HPD={153.334197100252,1961.20011849701},height_median=568.287586197257,height_range={153.334197100252,4693.93082989752},length=1641.476008398,length_0.95_HPD={219.8918748,4096.874679},length_median=979.0486587,length_range={219.8918748,27634.61167},posterior=1]:886.5878564,(6[&height=0.00217531841248274,height_0.95_HPD={9.68575477600098e-08,0.00720950216054916},height_median=0.000856522470712662,height_range={9.68575477600098e-08,0.0088060051202774},length=738.445135163,length_0.95_HPD={159.9053873,2007.493079},length_median=481.50955895,length_range={159.9053873,7705.781274}]:474.7446196,(41[&height=0.00217531247064471,height_0.95_HPD={1.45286321640015e-07,0.00720951706171036},height_median=0.000856687314808369,height_range={1.45286321640015e-07,0.00880593061447144},length=31.0578112215,length_0.95_HPD={11.15524448,66.29401403},length_median=28.81144059,length_range={11.15524448,79.31277857}]:29.42849621,((22[&height=0.00217531114816666,height_0.95_HPD={1.34110450744629e-07,0.00720951706171036},height_median=0.000856682658195496,height_range={1.34110450744629e-07,0.00880593061447144},length=18.36893546756,length_0.95_HPD={8.028667078,31.76136608},length_median=16.598097245,length_range={8.028667078,45.94661035}]:15.85949443,57[&height=0.0021753110922873,height_0.95_HPD={1.34110450744629e-07,0.00720951706171036},height_median=0.000856682658195496,height_range={1.34110450744629e-07,0.00880593061447144},length=19.58766130556,length_0.95_HPD={8.028667078,35.81088253},length_median=17.118556345,length_range={8.028667078,51.25844503}]:15.85949443)[&height=17.5956791868969,height_0.95_HPD={8.028963053599,32.1355152949691},height_median=15.8603511117399,height_range={8.028963053599,45.953665792942},length=6.40850802274246,length_0.95_HPD={0.6805571308,15.2726048},length_median=4.818257401,length_range={0.6805571308,22.72788138},posterior=0]:6.912793512,(56[&height=0.00217531191185117,height_0.95_HPD={1.34110450744629e-07,0.00720950961112976},height_median=0.000856680795550346,height_range={1.34110450744629e-07,0.00880594551563263},length=12.85212722654,length_0.95_HPD={6.150528106,23.51358496},length_median=11.960531455,length_range={4.412964602,28.66322206}]:11.76252664,58[&height=0.00217531180009246,height_0.95_HPD={1.34110450744629e-07,0.00720950961112976},height_median=0.000856680795550346,height_range={1.34110450744629e-07,0.00880594551563263},length=12.81818404654,length_0.95_HPD={6.150528106,22.82862568},length_median=11.960531455,length_range={4.412964602,28.66322206}]:11.76252664)[&height=12.651212095454,height_0.95_HPD={6.15491305291653,22.8348362892866},height_median=11.7633833214641,height_range={4.41296552307904,28.66345603019},length=9.30126848752143,length_0.95_HPD={0.7010740761,18.0949103},length_median=8.149713493,length_range={0.7010740761,38.97194538},posterior=0.98]:11.0097613)[&height=23.8299683408459,height_0.95_HPD={9.32221917808056,41.6913147456944},height_median=22.7731446232647,height_range={9.32221917808056,55.7086733281612},length=11.0146837864797,length_0.95_HPD={0.7019932355,24.42942},length_median=8.615220535,length_range={0.7019932355,47.70134461},posterior=0]:6.656208271)[&height=32.6507357751578,height_0.95_HPD={15.3853856958449,67.9567620009184},height_median=29.4293528944254,height_range={12.6176895983517,79.3127832114697},length=712.115278552,length_0.95_HPD={138.0364906,1937.057946},length_median=440.7823494,length_range={138.0364906,7633.189857},posterior=1]:445.3161232)[&height=740.841901922467,height_0.95_HPD={159.905936999246,2007.49574900419},height_median=474.745476100594,height_range={159.905936999246,7705.79008001089},length=1691.07631592828,length_0.95_HPD={245.2712222,4465.148279},length_median=957.0460346,length_range={245.2712222,25022.799},posterior=0.99]:980.1299664)[&height=2112.81810368917,height_0.95_HPD={462.507043898106,5638.58286000416},height_median=1454.87544254772,height_range={462.507043898106,17227.6241900027},length=1840.73917534022,length_0.95_HPD={330.3796919,3909.618398},length_median=1266.8859405,length_range={129.9089145,18849.15684},posterior=0.92]:1373.828721)[&height=4252.77253407726,height_0.95_HPD={827.684243703261,9474.23430400342},height_median=2828.70416400023,height_range={827.684243703261,34024.913990207},length=8326.944176809,length_0.95_HPD={1274.611641,25711.88889},length_median=6356.0941995,length_range={961.3830829,64642.60592},posterior=1]:6039.837581,((33[&height=0.00217528596520424,height_0.95_HPD={9.31322574615479e-09,0.00720570236444473},height_median=0.000854922458529472,height_range={9.31322574615479e-09,0.00880630314350128},length=196.8490588695,length_0.95_HPD={66.60527936,449.4825297},length_median=152.18207245,length_range={66.60527936,892.1573037}]:155.7018528,(((1[&height=0.00217528944835067,height_0.95_HPD={9.31322574615479e-09,0.00720573216676712},height_median=0.00085494015365839,height_range={9.31322574615479e-09,0.00880633294582367},length=27.5692666602,length_0.95_HPD={11.58340131,47.9423018},length_median=25.082062765,length_range={11.58340131,72.75677226}]:25.08352397,82[&height=0.00217528944835067,height_0.95_HPD={9.31322574615479e-09,0.00720573216676712},height_median=0.00085494015365839,height_range={9.31322574615479e-09,0.00880633294582367},length=27.5692666602,length_0.95_HPD={11.58340131,47.9423018},length_median=25.082062765,length_range={11.58340131,72.75677226}]:25.08352397)[&height=27.5714419496804,height_0.95_HPD={11.5838425401598,47.9430880099535},height_median=25.0843789111823,height_range={11.5838425401598,72.7638325840235},length=69.6902635669,length_0.95_HPD={14.79088488,181.6378728},length_median=55.14310479,length_range={14.79088488,286.0665205},posterior=1]:50.21234606,(83[&height=0.00217529172077775,height_0.95_HPD={9.31322574615479e-09,0.00720576196908951},height_median=0.00085494015365839,height_range={9.31322574615479e-09,0.00880630314350128},length=41.6445928189,length_0.95_HPD={20.15886307,85.33589737},length_median=37.47984235,length_range={16.80737433,162.8032537}]:37.48287429,(2[&height=0.00217529110610485,height_0.95_HPD={0,0.00720576196908951},height_median=0.000854944810271263,height_range={0,0.00880630314350128},length=24.2628294537,length_0.95_HPD={10.75138455,45.20611505},length_median=20.88062992,length_range={10.75138455,136.6350713}]:20.71857274,23[&height=0.00217529106885195,height_0.95_HPD={0,0.00720576196908951},height_median=0.000854944810271263,height_range={0,0.00880630314350128},length=24.1968104762,length_0.95_HPD={10.75138455,45.20611505},length_median=20.88062992,length_range={10.75138455,136.6350713}]:20.71857274)[&height=24.1476780206573,height_0.95_HPD={10.7513985279948,45.2114433124661},height_median=20.719427681528,height_range={10.7513985279948,136.635311968625},length=17.8054668522653,length_0.95_HPD={2.189507933,41.44471588},length_median=16.400279425,length_range={2.189507933,60.51759515},posterior=0.98]:16.76430155)[&height=41.7159374314733,height_0.95_HPD={20.1595256011933,85.3385724462569},height_median=37.48372923024,height_range={16.815300732851,162.803494408727},length=47.13793521284,length_0.95_HPD={7.200920656,117.5038626},length_median=39.8343682,length_range={7.200920656,265.6662315},posterior=1]:37.81299574)[&height=86.0553016141511,height_0.95_HPD={32.6279513984919,158.802030310035},height_median=75.2967249695212,height_range={32.6279513984919,316.176167011261},length=35.8501489978146,length_0.95_HPD={0.4754007998,87.93349882},length_median=18.848807185,length_range={0.4754007998,624.5708918},posterior=0]:21.64082423,(18[&height=0.00217529106885195,height_0.95_HPD={1.86264514923096e-08,0.0072057768702507},height_median=0.000854943878948689,height_range={1.86264514923096e-08,0.00880630314350128},length=76.7337150975,length_0.95_HPD={26.68744757,149.0148937},length_median=64.53807369,length_range={26.68744757,323.9465015}]:61.7830048,32[&height=0.0021752891689539,height_0.95_HPD={1.86264514923096e-08,0.0072057694196701},height_median=0.000854943878948689,height_range={1.86264514923096e-08,0.00880630314350128},length=72.0573344843,length_0.95_HPD={26.68744757,130.8522473},length_median=61.255545865,length_range={26.68744757,258.0108918}]:61.7830048)[&height=69.8620728221271,height_0.95_HPD={27.9731508716941,119.397481586784},height_median=61.783859744668,height_range={26.6878887992352,258.017952173948},length=44.8311854752796,length_0.95_HPD={4.717564653,88.54803898},length_median=33.36108392,length_range={4.717564653,305.1640737},posterior=0.93]:35.15368945)[&height=122.23181226951,height_0.95_HPD={45.8733021914959,253.763450697064},height_median=96.9375491980463,height_range={45.8733021914959,633.33762639761},length=79.7579313551222,length_0.95_HPD={7.610478016,226.8622728},length_median=53.49280151,length_range={7.610478016,404.8512063},posterior=0.9]:58.76515855)[&height=203.753962259237,height_0.95_HPD={66.6055753007531,449.483854003251},height_median=155.702707749791,height_range={66.6055753007531,892.166110008955},length=4592.830948014,length_0.95_HPD={473.9644989,14446.42878},length_median=2946.287688,length_range={473.9644989,48623.08894},posterior=1]:3183.206356,(55[&height=0.00217534007504582,height_0.95_HPD={6.96629285812378e-07,0.00720600038766861},height_median=0.000857175327837467,height_range={6.96629285812378e-07,0.00880999863147736},length=3199.96367374,length_0.95_HPD={553.7202632,9019.13224},length_median=1992.56579,length_range={553.7202632,19390.67043}]:1742.875429,(79[&height=0.0021752916648984,height_0.95_HPD={9.68575477600098e-08,0.00720559805631638},height_median=0.000855173915624619,height_range={9.68575477600098e-08,0.00881101191043854},length=460.870587317,length_0.95_HPD={119.0251422,1163.414082},length_median=326.1278452,length_range={119.0251422,1945.40972}]:598.7887732,(51[&height=0.00217529240995646,height_0.95_HPD={0,0.00720600038766861},height_median=0.000855173915624619,height_range={0,0.00881101191043854},length=593.289315731,length_0.95_HPD={117.2355233,1345.556942},length_median=446.0735224,length_range={117.2355233,3051.895254}]:283.9953591,(52[&height=0.00217529196292162,height_0.95_HPD={5.96046447753906e-08,0.00720558315515518},height_median=0.000854961574077606,height_range={5.96046447753906e-08,0.00881053507328033},length=13.55633430001,length_0.95_HPD={4.053474547,24.86499196},length_median=12.767826275,length_range={4.053474547,39.26863798}]:12.88727459,(49[&height=0.00217529209330678,height_0.95_HPD={5.96046447753906e-08,0.00720558315515518},height_median=0.000854957848787308,height_range={5.96046447753906e-08,0.00881053507328033},length=7.23895730786,length_0.95_HPD={2.545490512,13.35016005},length_median=6.5751401675,length_range={2.545490512,17.72183574}]:6.312575864,50[&height=0.00217529207468033,height_0.95_HPD={5.96046447753906e-08,0.00720558315515518},height_median=0.000854957848787308,height_range={5.96046447753906e-08,0.00881053507328033},length=7.03436505818,length_0.95_HPD={2.650296874,12.78854728},length_median=6.5373425935,length_range={2.545490512,17.17776292}]:6.312575864)[&height=6.70852284012669,height_0.95_HPD={2.54573703184724,11.6550541296601},height_median=6.31343082152307,height_range={2.54573703184724,13.8789693973958},length=7.1980375242678,length_0.95_HPD={0.04899836037,13.70496478},length_median=6.472931133,length_range={0.04899836037,29.96537431},posterior=0.91]:6.574698728)[&height=13.8195916522481,height_0.95_HPD={5.46413320302963,24.8652330040932},height_median=12.888129549101,height_range={5.46413320302963,39.26863899827},length=672.863036586,length_0.95_HPD={108.839171,1975.348314},length_median=441.1524071,length_range={108.839171,5072.705177},posterior=1]:271.1080848)[&height=377.873464726589,height_0.95_HPD={117.235964378342,530.480681799352},height_median=283.996214307845,height_range={117.235964378342,920.386878103018},length=399.762783283636,length_0.95_HPD={84.35349052,730.6546179},length_median=246.0649786,length_range={84.35349052,1025.028316},posterior=0]:314.7934141)[&height=907.049168975148,height_0.95_HPD={169.27288139984,2471.98132920265},height_median=598.78962840233,height_range={169.27288139984,5101.56338000298},length=1951.084812275,length_0.95_HPD={287.4413117,5067.879951},length_median=1276.486207,length_range={287.4413117,14289.11586},posterior=1]:1144.086658)[&height=2806.41443131909,height_0.95_HPD={756.065034203231,7552.68376300111},height_median=1742.87628600001,height_range={582.478400401771,19390.6792400032},length=2968.51942119014,length_0.95_HPD={291.0412332,8466.22753},length_median=1836.459937,length_range={291.0412332,30124.57581},posterior=0]:1596.032778)[&height=5492.29928434798,height_0.95_HPD={1052.31224589981,15915.0109999776},height_median=3338.90906405076,height_range={1052.31224589981,49515.2550500035},length=7247.82089905,length_0.95_HPD={435.9367973,21048.50685},length_median=5236.69813,length_range={435.9367973,47855.93995},posterior=0.98]:5529.632681)[&height=12587.0124429561,height_0.95_HPD={1793.55350000039,36491.5074129999},height_median=8868.54174529947,height_range={1793.55350000039,97371.1950000077},length=106577.4646932,length_0.95_HPD={12572.46072,271411.9042},length_median=81885.37445,length_range={12572.46072,659978.58},posterior=1]:81576.79835)[&height=119164.477136156,height_0.95_HPD={15192.6445200015,307578.381350003},height_median=90445.3400919959,height_range={15192.6445200015,757349.775000006},length=631911.5279816,length_0.95_HPD={82347.35039,1602112.281},length_median=448223.7754,length_range={82347.35039,3918482.809},posterior=1]:468759.4872)[&height=751076.005117756,height_0.95_HPD={153951.825865902,1963231.40438999},height_median=559204.827268113,height_range={108040.999290001,4675832.58400001},length=4409195.357947,length_0.95_HPD={1345750.564,8719416.463},length_median=3887939.8305,length_range={637616.0997,16663267.27},posterior=1]:4323980.012,((93[&height=0.00230684628710151,height_0.95_HPD={0,0.00699999928474426},height_median=0.00108450092375278,height_range={0,0.00988999009132385},length=111890.71250281,length_0.95_HPD={12309.34205,393248.3676},length_median=66884.933895,length_range={8919.917641,789895.1854}]:66884.9376,((90[&height=0.00230425927788019,height_0.95_HPD={0,0.00701212882995605},height_median=0.00108841713517904,height_range={0,0.00990715622901917},length=1.1030380066695,length_0.95_HPD={0.02295078963,3.084673963},length_median=0.78963891,length_range={0.02295078963,5.203332749}]:0.7908309354,91[&height=0.00230425927788019,height_0.95_HPD={0,0.00701212882995605},height_median=0.00108841713517904,height_range={0,0.00990715622901917},length=1.1030380066695,length_0.95_HPD={0.02295078963,3.084673963},length_median=0.78963891,length_range={0.02295078963,5.203332749}]:0.7908309354)[&height=1.10534226598218,height_0.95_HPD={0.0232789982110262,3.08538017421961},height_median=0.79191935248673,height_range={0.0232789982110262,5.20442300103605},length=11781.48802675,length_0.95_HPD={2095.731504,27990.90017},length_median=7649.123446,length_range={2095.731504,127102.5023},posterior=1]:7649.458803,(98[&height=0.00230413816869259,height_0.95_HPD={0,0.00698000192642212},height_median=0.00108829978853464,height_range={0,0.00991000235080719},length=2470.847168468,length_0.95_HPD={385.8573261,7170.62041},length_median=1688.5426255,length_range={385.8573261,15011.72032}]:1726.272146,(84[&height=0.00230402905493975,height_0.95_HPD={0,0.00697599351406097},height_median=0.00108844973146915,height_range={0,0.00991100072860718},length=982.577405914001,length_0.95_HPD={183.7741418,2939.55675},length_median=601.37348675,length_range={183.7741418,7749.400222}]:600.3712418,87[&height=0.00230402905493975,height_0.95_HPD={0,0.00697599351406097},height_median=0.00108844973146915,height_range={0,0.00991100072860718},length=969.691654784001,length_0.95_HPD={183.7741418,2394.136052},length_median=601.37348675,length_range={183.7741418,7749.400222}]:600.3712418)[&height=962.812232053491,height_0.95_HPD={183.774863701314,2394.13666300476},height_median=600.372330199927,height_range={183.774863701314,7749.40719799697},length=1516.31870080101,length_0.95_HPD={202.0831843,4621.130373},length_median=955.2693892,length_range={202.0831843,9453.137542},posterior=0.99]:1125.900904)[&height=2483.73522373604,height_0.95_HPD={385.858048001304,7170.62274999171},height_median=1726.27323450148,height_range={385.858048001304,15011.7273000032},length=9298.85814528,length_0.95_HPD={1647.644455,21962.45674},length_median=6022.063383,length_range={1248.585739,112095.4578},posterior=1]:5923.977488)[&height=11782.5933690161,height_0.95_HPD={2095.88414099999,27991.0528499931},height_median=7650.25072243437,height_range={2095.88414099999,127107.185100004},length=100108.12144064,length_0.95_HPD={6824.034249,360198.3819},length_median=59286.891215,length_range={6824.034249,742429.3542},posterior=1]:59234.68796)[&height=111890.714809656,height_0.95_HPD={12309.342578901,393248.369999997},height_median=66884.9386837017,height_range={8919.91839000024,789895.195289992},length=3927502.982655,length_0.95_HPD={697849.1759,10148932.31},length_median=3126127.7005,length_range={697849.1759,13043572.61},posterior=1]:2498438.964,(85[&height=0.00226535644382238,height_0.95_HPD={0,0.00690608099102974},height_median=0.00101185590028763,height_range={0,0.010000005364418},length=279212.8792174,length_0.95_HPD={48760.04047,756688.7472},length_median=194544.394,length_range={45568.63862,1943353.304}]:194544.3952,((7[&height=0.00226615246385336,height_0.95_HPD={0,0.00699757784605026},height_median=0.000983307138085365,height_range={0,0.00974781811237335},length=274.0090005537,length_0.95_HPD={74.70171718,569.5505028},length_median=222.76426845,length_range={74.70171718,897.6817522}]:222.763583,54[&height=0.00226615246385336,height_0.95_HPD={0,0.00699757784605026},height_median=0.000983307138085365,height_range={0,0.00974781811237335},length=274.0090005537,length_0.95_HPD={74.70171718,569.5505028},length_median=222.76426845,length_range={74.70171718,897.6817522}]:222.763583)[&height=274.011266706102,height_0.95_HPD={74.70214590244,569.553649991751},height_median=222.764566297643,height_range={74.70214590244,897.691500023007},length=55824.46861065,length_0.95_HPD={5841.611142,173144.5944},length_median=37470.24581,length_range={5841.611142,359532.2719},posterior=1]:37466.91305,(3[&height=0.00226677609607577,height_0.95_HPD={0,0.0069979764521122},height_median=0.000981553457677364,height_range={0,0.00969302654266357},length=518.259253159,length_0.95_HPD={100.8008337,1407.382942},length_median=365.2478684,length_range={100.8008337,4997.943107}]:376.7061873,(10[&height=0.002266780231148,height_0.95_HPD={0,0.0069979764521122},height_median=0.000981548801064491,height_range={0,0.00969372689723969},length=215.8382947341,length_0.95_HPD={61.32538455,515.2317265},length_median=175.7666063,length_range={53.372367,1013.989602}]:174.2102597,(8[&height=0.00226678071543574,height_0.95_HPD={0,0.00699799880385399},height_median=0.000981518998742104,height_range={0,0.00969375669956207},length=25.85625223012,length_0.95_HPD={8.769505466,46.66394517},length_median=22.538785795,length_range={8.769505466,76.09896841}]:22.53780498,9[&height=0.00226678071543574,height_0.95_HPD={0,0.00699799880385399},height_median=0.000981518998742104,height_range={0,0.00969375669956207},length=25.85625223012,length_0.95_HPD={8.769505466,46.66394517},length_median=22.538785795,length_range={8.769505466,76.09896841}]:22.53780498)[&height=25.8585190106928,height_0.95_HPD={8.77002878859639,46.6736389249563},height_median=22.538786499761,height_range={8.77002878859639,76.104545108974},length=183.5110384525,length_0.95_HPD={35.04142056,394.9263946},length_median=151.82340325,length_range={35.04142056,937.8906331},posterior=1]:151.6724547)[&height=212.204340318548,height_0.95_HPD={53.372802529484,429.713863503188},height_median=174.211241230369,height_range={53.372802529484,1013.99517820776},length=321.762460908333,length_0.95_HPD={38.31374999,798.127951},length_median=198.98320775,length_range={38.31374999,4185.854592},posterior=0.96]:202.4959276)[&height=524.732523986287,height_0.95_HPD={144.477908900008,1407.38598999381},height_median=376.707168846391,height_range={144.477908900008,4997.95280002058},length=55573.74735337,length_0.95_HPD={5817.748995,173273.5746},length_median=37378.691905,length_range={5817.748995,358200.9483},posterior=1]:37312.97044)[&height=56098.4798773562,height_0.95_HPD={6042.39013399184,173546.127963498},height_median=37689.6776118502,height_range={6042.39013399184,360356.043080203},length=223114.4016054,length_0.95_HPD={35845.97376,533603.8653},length_median=154554.66605,length_range={35845.97376,1718702.276},posterior=1]:156854.7186)[&height=279212.881482756,height_0.95_HPD={48760.0408039968,756688.748249009},height_median=194544.396230901,height_range={45568.6392309982,1943353.31400001},length=3211517.707373,length_0.95_HPD={631492.2438,6683118.611},length_median=2742107.137,length_range={631492.2438,11932232.6},posterior=1]:2370779.506)[&height=3049570.2669308,height_0.95_HPD={706769.094289999,6289266.680884},height_median=2565323.902688,height_range={706769.094289999,12687990.91529},length=2557027.88187612,length_0.95_HPD={224414.3809,6123842.669},length_median=2209306.875,length_range={224414.3809,10602294.13},posterior=0]:2317860.937)[&height=5796270.28496966,height_0.95_HPD={1596127.910704,12330475.8},height_median=4883184.8392693,height_range={1596127.910704,21339099.854},length=10674140.22128,length_0.95_HPD={1409181.196,22000713.95},length_median=9344750.3735,length_range={1409181.196,39083355.53},posterior=1]:13413799.98,((((((24[&height=0.00235664298757911,height_0.95_HPD={2.00048089027405e-06,0.00834899768233299},height_median=0.0011048000305891,height_range={2.00048089027405e-06,0.0113040022552013},length=3908.114696753,length_0.95_HPD={488.9882017,10165.83879},length_median=2337.1596255,length_range={488.9882017,37833.99431}]:2337.159118,37[&height=0.00235664298757911,height_0.95_HPD={2.00048089027405e-06,0.00834899768233299},height_median=0.0011048000305891,height_range={2.00048089027405e-06,0.0113040022552013},length=3908.114696753,length_0.95_HPD={488.9882017,10165.83879},length_median=2337.1596255,length_range={488.9882017,37833.99431}]:2337.159118)[&height=3908.11705339605,height_0.95_HPD={488.988435178995,10165.8453999981},height_median=2337.16022262257,height_range={488.988435178995,37833.9947000146},length=68961.42899716,length_0.95_HPD={8724.854847,171845.9135},length_median=48646.05367,length_range={8724.854847,736903.2893},posterior=1]:48593.88982,((74[&height=0.00235814590007067,height_0.95_HPD={3.0025839805603e-06,0.0083869956433773},height_median=0.00110599957406521,height_range={3.0025839805603e-06,0.0113110058009624},length=7193.79345467,length_0.95_HPD={959.775716,20872.9492},length_median=4647.405834,length_range={959.775716,44124.18271}]:4647.407589,(20[&height=0.00235794093459845,height_0.95_HPD={3.40305268764496e-06,0.00838199630379677},height_median=0.00110540725290775,height_range={3.40305268764496e-06,0.0113114044070244},length=146.2495891499,length_0.95_HPD={47.74746822,343.9163599},length_median=125.47914045,length_range={47.74746822,572.83638}]:125.4825829,21[&height=0.00235794093459845,height_0.95_HPD={3.40305268764496e-06,0.00838199630379677},height_median=0.00110540725290775,height_range={3.40305268764496e-06,0.0113114044070244},length=146.2495891499,length_0.95_HPD={47.74746822,343.9163599},length_median=125.47914045,length_range={47.74746822,572.83638}]:125.4825829)[&height=146.251947090998,height_0.95_HPD={47.7479749973863,343.926059991121},height_median=125.483688304201,height_range={47.7479749973863,572.836770012975},length=7047.543865725,length_0.95_HPD={870.2241655,20665.00819},length_median=4534.0941055,length_range={870.2241655,43551.34633},posterior=1]:4521.925007)[&height=7193.79581281591,height_0.95_HPD={959.775945179164,20872.9527739994},height_median=4647.40869499929,height_range={959.775945179164,44124.1831000149},length=12109.73807461,length_0.95_HPD={1394.816131,27577.89092},length_median=8008.590793,length_range={1394.816131,148716.5665},posterior=1]:7625.817603,(73[&height=0.00235816108062863,height_0.95_HPD={2.90200114250183e-06,0.0083869993686676},height_median=0.00110599957406521,height_range={2.90200114250183e-06,0.0113110058009624},length=5457.222929761,length_0.95_HPD={506.596847,14478.12453},length_median=3772.8772815,length_range={506.596847,36356.31145}]:4214.907563,((36[&height=0.00235823081806302,height_0.95_HPD={2.90200114250183e-06,0.00838850066065788},height_median=0.00110530108213425,height_range={2.90200114250183e-06,0.0113114044070244},length=432.031590127,length_0.95_HPD={115.503936,988.1516383},length_median=300.205052,length_range={106.4841623,4737.697955}]:300.2067943,44[&height=0.00235823081806302,height_0.95_HPD={2.90200114250183e-06,0.00838850066065788},height_median=0.00110530108213425,height_range={2.90200114250183e-06,0.0113114044070244},length=432.031590127,length_0.95_HPD={115.503936,988.1516383},length_median=300.205052,length_range={106.4841623,4737.697955}]:300.2067943)[&height=432.033948357813,height_0.95_HPD={115.505605898798,988.153896994889},height_median=300.207899556495,height_range={106.484391579404,4737.6983500123},length=3616.988975393,length_0.95_HPD={350.5632483,7605.410892},length_median=2337.4669795,length_range={350.5632483,47316.23475},posterior=1]:2023.542486,(43[&height=0.00235821904614568,height_0.95_HPD={2.90386378765106e-06,0.00838799774646759},height_median=0.00110550038516521,height_range={2.90386378765106e-06,0.0113106034696102},length=977.210747025,length_0.95_HPD={272.4647516,2379.613328},length_median=639.25420395,length_range={212.5161965,11468.51436}]:639.2534664,45[&height=0.00235821904614568,height_0.95_HPD={2.90386378765106e-06,0.00838799774646759},height_median=0.00110550038516521,height_range={2.90386378765106e-06,0.0113106034696102},length=977.210747025,length_0.95_HPD={272.4647516,2379.613328},length_median=639.25420395,length_range={212.5161965,11468.51436}]:639.2534664)[&height=977.21310524404,height_0.95_HPD={272.466421399266,2379.61558698863},height_median=639.254571875557,height_range={212.521140106022,11468.5147500187},length=2506.892995813,length_0.95_HPD={605.3368698,5400.386578},length_median=1698.885256,length_range={605.3368698,24887.79709},posterior=1]:1684.495814)[&height=3145.13783888573,height_0.95_HPD={890.303491998464,6151.07622698694},height_median=2323.75038605183,height_range={890.303491998464,14069.8418809921},length=2716.62515164474,length_0.95_HPD={215.0759409,9349.327145},length_median=1739.4359205,length_range={215.0759409,14185.31979},posterior=0]:1891.158283)[&height=6205.17396738606,height_0.95_HPD={1148.37846700288,16752.9595699906},height_median=4214.90866900049,height_range={1148.37846700288,52053.9331000149},length=13098.35992004,length_0.95_HPD={1723.000204,31848.41162},length_median=8422.645709,length_range={1723.000204,140786.8165},posterior=1]:8058.317629)[&height=19303.5338874259,height_0.95_HPD={3103.89850299992,52459.6381802186},height_median=12273.2262981012,height_range={3103.89850299992,192840.749600008},length=53566.01216313,length_0.95_HPD={6309.50222,126412.0665},length_median=38469.613125,length_range={6309.50222,581896.5344},posterior=1]:38657.82375)[&height=72869.5460505561,height_0.95_HPD={10066.0965100005,177084.970484},height_median=50931.0500439992,height_range={10066.0965100005,774737.284000009},length=423550.0117396,length_0.95_HPD={35341.56026,1016009.201},length_median=306184.21445,length_range={35341.56026,2799905.048},posterior=1]:309048.3205,(25[&height=0.00234057607129216,height_0.95_HPD={0,0.00842699781060219},height_median=0.00109900068491697,height_range={0,0.0113149993121624},length=127906.44857368,length_0.95_HPD={9861.869958,277706.7286},length_median=79696.406015,length_range={9861.869958,1261602.787}]:79356.64198,(75[&height=0.00234165661036968,height_0.95_HPD={0,0.0084674134850502},height_median=0.00107266567647457,height_range={0,0.0113347209990025},length=37.6603110517,length_0.95_HPD={14.21524002,83.12958436},length_median=33.81189144,length_range={11.00305842,110.8300693}]:36.17282014,(76[&height=0.00234165726229548,height_0.95_HPD={0,0.0084674134850502},height_median=0.00107266195118427,height_range={0,0.0113347209990025},length=31.0440113833,length_0.95_HPD={14.56153277,63.83208742},length_median=27.33857238,length_range={10.12390513,153.1571198}]:25.9817497,77[&height=0.00234165692701936,height_0.95_HPD={0,0.0084674134850502},height_median=0.00107266567647457,height_range={0,0.0113347209990025},length=26.6038915076,length_0.95_HPD={10.12390513,44.41388598},length_median=24.8663114,length_range={10.12390513,81.42620296}]:25.9817497)[&height=26.7443834515006,height_0.95_HPD={14.5619804486632,47.3261925987899},height_median=25.9828223632649,height_range={10.1241248808801,70.1524847000837},length=16.9571374692879,length_0.95_HPD={3.858609921,42.21952462},length_median=12.524550725,length_range={3.858609921,73.61924856},posterior=0]:10.19107044)[&height=42.3733549558744,height_0.95_HPD={18.8671522513032,80.8494787067175},height_median=36.1738928034902,height_range={18.8671522513032,153.166390001774},length=126041.1479833,length_0.95_HPD={9831.31964,269338.8017},length_median=79647.51689,length_range={9831.31964,1261449.63},posterior=1]:79320.46918)[&height=124903.678494198,height_0.95_HPD={9861.87063499913,269414.77131699},height_median=79356.6430760063,height_range={9861.87063499913,1261602.79639},length=374508.916326667,length_0.95_HPD={28879.8222,837551.461},length_median=292466.7615,length_range={28879.8222,2359689.111},posterior=0.99]:280622.7275)[&height=496542.545985137,height_0.95_HPD={45407.6567700002,1174875.42534999},height_median=359979.370581351,height_range={45407.6567700002,3574642.332},length=738760.437421213,length_0.95_HPD={102357.5407,1622960.976},length_median=627244.1264,length_range={102357.5407,2891523.037},posterior=0.99]:645273.5338,((26[&height=0.00233738521113992,height_0.95_HPD={0,0.00851960480213165},height_median=0.00111494585871696,height_range={0,0.0112679041922092},length=170.799089271,length_0.95_HPD={44.14771216,441.7872387},length_median=129.8779592,length_range={44.14771216,1430.765857}]:129.8772671,42[&height=0.00233738521113992,height_0.95_HPD={0,0.00851960480213165},height_median=0.00111494585871696,height_range={0,0.0112679041922092},length=170.799089271,length_0.95_HPD={44.14771216,441.7872387},length_median=129.8779592,length_range={44.14771216,1430.765857}]:129.8772671)[&height=170.80142665619,height_0.95_HPD={44.1488499995321,441.787238702178},height_median=129.878381997347,height_range={44.1488499995321,1430.76600000262},length=240906.4039965,length_0.95_HPD={30516.38305,544653.7282},length_median=158929.1059,length_range={30516.38305,2199885.957},posterior=1]:158884.5304,(53[&height=0.00234683610498905,height_0.95_HPD={3.12924385070801e-07,0.00845200568437576},height_median=0.00110999867320061,height_range={3.12924385070801e-07,0.0113410018384457},length=12337.72990332,length_0.95_HPD={1452.148826,30497.41481},length_median=7906.189696,length_range={1452.148826,155589.6783}]:7906.191214,(38[&height=0.00234692415222526,height_0.95_HPD={0,0.00845500826835632},height_median=0.00110979843884706,height_range={0,0.0113410018384457},length=1738.233147322,length_0.95_HPD={316.9542944,4413.323611},length_median=1180.918477,length_range={316.9542944,11995.46918}]:1180.922975,(35[&height=0.00234701551496983,height_0.95_HPD={0,0.00845508277416229},height_median=0.00110981613397598,height_range={0,0.0113407224416733},length=2.7592014507573,length_0.95_HPD={0.01212266465,9.270583026},length_median=1.539921601,length_range={0.01212266465,17.91283662}]:1.540881784,39[&height=0.00234701551496983,height_0.95_HPD={0,0.00845508277416229},height_median=0.00110981613397598,height_range={0,0.0113407224416733},length=2.7592014507573,length_0.95_HPD={0.01212266465,9.270583026},length_median=1.539921601,length_range={0.01212266465,17.91283662}]:1.540881784)[&height=2.76154846634716,height_0.95_HPD={0.0160271003842354,9.27586709335446},height_median=1.54199159983546,height_range={0.0160271003842354,17.9128537029028},length=1735.47394578,length_0.95_HPD={312.8838864,4413.246178},length_median=1179.1339035,length_range={312.8838864,11992.83938},posterior=1]:1179.382093)[&height=1738.2354942462,height_0.95_HPD={316.954550178722,4413.32704400271},height_median=1180.92408454232,height_range={316.954550178722,11995.469900012},length=10599.49675591,length_0.95_HPD={1122.491892,27362.42018},length_median=6134.4193055,length_range={1122.491892,143594.2091},posterior=1]:6725.26824)[&height=12337.7322501562,height_0.95_HPD={1452.14996000007,30497.4148490056},height_median=7906.19232404884,height_range={1452.14996000007,155589.679000005},length=228739.473173,length_0.95_HPD={28409.4512,509016.5748},length_median=152578.0839,length_range={28409.4512,2149096.55},posterior=1]:151108.2165)[&height=241077.205423156,height_0.95_HPD={30612.7914899997,545411.584380217},height_median=159014.40878185,height_range={30612.7914899997,2200121.44834999},length=988538.11499,length_0.95_HPD={182573.7242,2075274.324},length_median=816574.6573,length_range={101338.1421,4855438.218},posterior=1]:846238.4956)[&height=1230043.11112466,height_0.95_HPD={147765.19747,2666233.052913},height_median=1005252.90435362,height_range={147765.19747,6466165.369},length=5401207.548827,length_0.95_HPD={881196.5739,11583457.36},length_median=4416382.3545,length_range={881196.5739,19871175.61},posterior=1]:3787884.293,(29[&height=0.00211966143921018,height_0.95_HPD={0,0.00603650510311127},height_median=0.000845650210976601,height_range={0,0.0126699954271317},length=447.5441249949,length_0.95_HPD={98.55290819,994.1929784},length_median=345.68108615,length_range={98.55290819,1860.419817}]:345.6806775,(27[&height=0.00211966870352626,height_0.95_HPD={0,0.00603646412491798},height_median=0.000845670700073242,height_range={0,0.0126698911190033},length=72.4304247055,length_0.95_HPD={25.85051305,137.0049148},length_median=61.5135322,length_range={25.85051305,323.7931882}]:61.51484168,28[&height=0.00211966870352626,height_0.95_HPD={0,0.00603646412491798},height_median=0.000845670700073242,height_range={0,0.0126698911190033},length=72.4304247055,length_0.95_HPD={25.85051305,137.0049148},length_median=61.5135322,length_range={25.85051305,323.7931882}]:61.51484168)[&height=72.4325443741865,height_0.95_HPD={25.8505130503327,137.012316711247},height_median=61.5156873501837,height_range={25.8505130503327,323.798721991479},length=375.1137002819,length_0.95_HPD={72.47283483,864.6374927},length_median=273.0134495,length_range={72.47283483,1561.293073},posterior=1]:284.1658358)[&height=447.546244656146,height_0.95_HPD={98.5548299998045,994.200380213559},height_median=345.681523100473,height_range={98.5548299998045,1860.42534998804},length=6307893.059371,length_0.95_HPD={1349372.618,13572947.24},length_median=5142797.9705,length_range={912797.8991,19980744.86},posterior=1]:4792791.516)[&height=6123670.37024932,height_0.95_HPD={1349506.3823345,12685353.176424},height_median=4793137.1970455,height_range={1349506.3823345,19982450.54339},length=8238582.30824872,length_0.95_HPD={1115908.654,20021476.09},length_median=7346875.951,length_range={467985.2554,27467869.98},posterior=0]:6170990.206,(40[&height=0.00245360603556037,height_0.95_HPD={0,0.007158063352108},height_median=0.0012387465685606,height_range={0,0.0104002058506012},length=7508.01463535,length_0.95_HPD={985.921871,21152.57426},length_median=5045.7214455,length_range={985.921871,63296.99012}]:5045.72053,81[&height=0.00245360603556037,height_0.95_HPD={0,0.007158063352108},height_median=0.0012387465685606,height_range={0,0.0104002058506012},length=7508.01463535,length_0.95_HPD={985.921871,21152.57426},length_median=5045.7214455,length_range={985.921871,63296.99012}]:5045.72053)[&height=7508.01708895614,height_0.95_HPD={985.922334499657,21152.5843899846},height_median=5045.7217685543,height_range={985.922334499657,63296.9973499924},length=12061239.099054,length_0.95_HPD={2093179.663,25107124.38},length_median=11056459.135,length_range={911424.3654,44811661.08},posterior=1]:10959081.68)[&height=11375571.7126863,height_0.95_HPD={3523226.291074,20816371.4149381},height_median=10964127.4030565,height_range={3523226.291074,24468950.594},length=8669382.32125675,length_0.95_HPD={1115720.493,18562250.12},length_median=7427318.498,length_range={1115720.493,35953504.79},posterior=0]:7332857.416)[&height=20602810.6903442,height_0.95_HPD={8500068.86729,38409885.8313802},height_median=18296984.8191,height_range={8500068.86729,60422455.384},length=13255524.8275081,length_0.95_HPD={485040.3288,30853952.64},length_median=9602553.115,length_range={485040.3288,42863734.86},posterior=0]:4492896.648,(11[&height=0.00275091037154198,height_0.95_HPD={0,0.00740106403827667},height_median=0.00191519781947136,height_range={0,0.0131734013557434},length=4554.319879212,length_0.95_HPD={338.503567,11380.62913},length_median=2508.572678,length_range={338.503567,49698.25339}]:3217.308104,(71[&height=0.0027508208528161,height_0.95_HPD={0,0.00740106403827667},height_median=0.00191514752805233,height_range={0,0.0131732001900673},length=1957.156484439,length_0.95_HPD={238.658102,8827.334756},length_median=1155.9468395,length_range={238.658102,14900.03758}]:1205.847343,72[&height=0.00275078386068344,height_0.95_HPD={0,0.00740106403827667},height_median=0.00191499665379524,height_range={0,0.0131732001900673},length=2845.24629431,length_0.95_HPD={238.658102,9318.07565},length_median=1665.6637315,length_range={238.658102,38405.5016}]:1205.847343)[&height=1916.49335419378,height_0.95_HPD={238.658102000132,5482.52130170166},height_median=1205.84925779607,height_range={238.658102000132,14900.0423000008},length=3935.09605282182,length_0.95_HPD={5.80444264,12465.39224},length_median=1905.1815365,length_range={5.80444264,40380.17774},posterior=0]:2011.460762)[&height=5442.41243995646,height_0.95_HPD={565.57977890037,13217.8433200009},height_median=3217.31001939997,height_range={565.57977890037,49698.2533899993},length=21095777.11202,length_0.95_HPD={3703907.331,55608061.41},length_median=17118333.05,length_range={3703907.331,89939308.98},posterior=1]:22786664.16)[&height=25264270.4246029,height_0.95_HPD={9370234.64947,55611806.8901304},height_median=22789881.4672303,height_range={9370234.64947,89987938.364},length=0,posterior=1];
END;
```
