## Supplementary material for "A unified evolutionary framework to reconstruct the viral histories of human, simian, and prosimian immunodeficiency viruses across timescales": alignments and pow-transformed trees: MCC_filtered_PoWtransformed_NRR_8.tree

```
#NEXUS
[R-package treeio, Tue Jul 30 00:05:12 2024]
BEGIN TAXA;
	DIMENSIONS NTAX = 102;
	TAXLABELS
		AB485666|BCF06|HIV-1-O|CAMEROON|1994
		AB485668|I_2478B|HIV-1-O|UNITED_STATES|
		AF075269|lho7|SIV-LST|KENYA|
		AF077336|VI850|HIV-1-F1|BELGIUM|1993
		AF082339|ALI|HIV-2-A|PORTUGAL|
		AF103818|US_Marilyn|SIV-CPZ|UNITED_STATES|1985
		AF131870|L14|SIV-SUN|GABON|1998
		AF188114|SIVlhoest447|SIV-LST|DEM_REP_OF_CONGO|1988
		AF188115|SIVlhoest485|SIV-LST|DEM_REP_OF_CONGO|1988
		AF188116|SIVlhoest524|SIV-LST|DEM_REP_OF_CONGO|1988
		AF301156|CGU1|SIV-COL|CAMEROON|
		AF328295|M14|SIV-MND-2|GABON|
		AF334679|SL92B|SIV-SMM|SIERRA_LEONE|1992
		AF349680|NG411|SIV-RCM|NIGERIA|
		AF367411|CM16|SIV-MND-2|CAMEROON|1998
		AF382828|SIVcpzGAB2|SIV-CPZ|GABON|1988
		AF382829|SIVRCMGAB1|SIV-RCM|GABON|
		AF407418|VAU|HIV-1-O|FRANCE|1992
		AF447763|TAN1|SIV-CPZ|TANZANIA|2000
		AF468658|CN71|SIV-GSN|CAMEROON|1999
		AF468659|CN166|SIV-GSN|CAMEROON|1999
		AJ006022|YBF30|HIV-1-N|CAMEROON|1995
		AJ302646|99SE-MP1299|HIV-1-O|SENEGAL|1999
		AJ549283|NG1|SIV-MON|NIGERIA|
		AJ580407|CD1_CMO580407|SIV-DEN|DEM_REP_OF_CONGO|
		AM182197|8023|SIV-TAL|CAMEROON|2001
		AM713177|98CI04|SIV-WRC|COTE_DIVOIRE|1998
		AM745105|97CI14|SIV-WRC|COTE_DIVOIRE|1997
		AM937062|Pbt-05GM-X02|SIV-WRC|GAMBIA|2005
		AY159321|FAO|SIV-DRL||
		AY159322|5440|SIV-MND-2||
		AY169803|96CMA102|HIV-1-O|CAMEROON|1996
		AY169814|99USTWLA|HIV-1-O|UNITED_STATES|1999
		AY169968|SIVcpzCAM13|SIV-CPZ|CAMEROON|2001
		AY340700|SIVmus_01CM1085|SIV-MUS-1|CAMEROON|2001
		AY340701|L1_99CML1|SIV-MON|CAMEROON|1999
		AY523865|CM40|SIV-DEB|CAMEROON|1999
		AY523866|CM5|SIV-DEB|CAMEROON|1999
		AY523867|KE51|SIV-SYK|KENYA|
		AY532635|DJO0131|HIV-1-N|CAMEROON|2002
		AY655744|266|SIV-TAL|CAMEROON|2000
		EF070329|CM1246|SIV-MUS-2|CAMEROON|2001
		EF070330|CM1239|SIV-MUS-1|CAMEROON|2001
		EF070331|CM2500|SIV-MUS-2|CAMEROON|2001
		EF394356|TAN1|SIV-CPZ|TANZANIA|2000
		EF394357|TAN2|SIV-CPZ|TANZANIA|2001
		EF394358|TAN3|SIV-CPZ|TANZANIA|2002
		FJ424863|SIVgorCP2135con|SIV-GOR|CAMEROON|2007
		FJ424866|SIVgor2139_287|SIV-GOR|CAMEROON|2007
		FJ424867|SIVgorBQ664|SIV-GOR|CAMEROON|2004
		FJ424871|SIVgorCP684con|SIV-GOR|CAMEROON|2004
		FJ919724|SIVdeb04CMPF3061|SIV-DEB|CAMEROON|2004
		FR751162|SIVsunK08_Gab|SIV-SUN|GABON|2008
		GQ217539|SIVcpzGab4|SIV-CPZ|GABON|2006
		GQ324958|U14842|HIV-1-N|CAMEROON|2006
		GQ324959|SJGddd|HIV-1-N|CAMEROON|2002
		GQ324962|U14296|HIV-1-N|CAMEROON|2006
		HM803689|SIVrcm-02CM8081|SIV-RCM|CAMEROON|2002
		JN091690|UG38|SIV-CPZ|TANZANIA|2009
		JN091691|TAN5|SIV-CPZ|TANZANIA|2006
		JN091692|UG31|SIV-CPZ|TANZANIA|2009
		JN835461|SIVcpzMB897.c2|SIV-CPZ|CAMEROON|2005
		JQ768416|SIVcpzTAN13|SIV-CPZ|TANZANIA|2006
		JQ866001|BF1167|SIV-CPZ|DEM_REP_OF_CONGO|2006
		JQ866044|LU2020|SIV-CPZ|DEM_REP_OF_CONGO|2007
		JQ866045|MO2118|SIV-CPZ|DEM_REP_OF_CONGO|2007
		JX178450|LB715|SIV-CPZ|CAMEROON|2005
		JX860430|SIVsmCI2|SIV-SMM|COTE_DIVOIRE|1979
		JX860431|SIVsmLIB1|SIV-SMM|LIBERIA|1989
		JX860432|SIVsmSL92A|SIV-SMM|SIERRA_LEONE|1992
		JX860433|SIVsmSL92B|SIV-SMM|SIERRA_LEONE|1992
		KF214240|BWC01|SIV-COL|UGANDA|2010
		KF214241|BWC07|SIV-COL|UGANDA|2010
		KF304707|SIVmus-09GabOI81|SIV-MUS-3|GABON|2009
		KF304708|SIVmus-11GabPts02|SIV-MUS-3|GABON|2011
		KJ461714|RT11|SIV-ASC|UGANDA|2010
		KJ461715|RT08|SIV-ASC|UGANDA|2010
		KJ461716|RT03|SIV-ASC|UGANDA|2010
		KM378563|D3|SIV-DRL|GERMANY|2011
		KP004989|SIVgor-BPID1|SIV-GOR|CAMEROON|2012
		KP861923|LB715|SIV-CPZ|CAMEROON|2005
		L06042|SYK173_COMGNM|SIV-SYK|KENYA|
		L20571|MVP5180|HIV-1-O|CAMEROON|1991
		L20587|ANT70|HIV-1-O|BELGIUM|1987
		L40990|9063|SIV-VER|KENYA|
		M27470|MNDGB1|SIV-MND-1|GABON|
		M30502|BEN|HIV-2-A|GERMANY|
		M30931|AGM3|SIV-VER|GERMANY|
		M31113|ST_JSP4_27|HIV-2-A|SENEGAL|1986
		M62320|U455_U455A|HIV-1-A1|UGANDA|1985
		M66437|GRI_677_gri_1|SIV-GRV|ETHIOPIA|
		NC_001549|677|SIV-GRV|ETHIOPIA|
		NC_004455|98CM16|SIV-MND-2|CAMEROON|1998
		U04005|SAB1|SIV-SAB|SENEGAL|
		U21135|WEAU160_GHOSH|HIV-1-B|UNITED_STATES|1990
		U27200|EHO|HIV-2-B|COTE_DIVOIRE|
		U42720|ANT|SIV-CPZ|DEM_REP_OF_CONGO|1990
		U46016|ETH2220|HIV-1-C|ETHIOPIA|1986
		U58991|SIVagmTAN1|SIV-TAN|UGANDA|
		U84102|ANT9|SIV-CPZ|DEM_REP_OF_CONGO|1990
		U88822|84ZR085|HIV-1-D|DEM_REP_OF_CONGO|1984
		X61240|D205_ALT|HIV-2-B|GHANA|1986
	;
END;
BEGIN TREES;
	TRANSLATE
		1	AB485666|BCF06|HIV-1-O|CAMEROON|1994,
		2	AB485668|I_2478B|HIV-1-O|UNITED_STATES|,
		3	AF075269|lho7|SIV-LST|KENYA|,
		4	AF077336|VI850|HIV-1-F1|BELGIUM|1993,
		5	AF082339|ALI|HIV-2-A|PORTUGAL|,
		6	AF103818|US_Marilyn|SIV-CPZ|UNITED_STATES|1985,
		7	AF131870|L14|SIV-SUN|GABON|1998,
		8	AF188114|SIVlhoest447|SIV-LST|DEM_REP_OF_CONGO|1988,
		9	AF188115|SIVlhoest485|SIV-LST|DEM_REP_OF_CONGO|1988,
		10	AF188116|SIVlhoest524|SIV-LST|DEM_REP_OF_CONGO|1988,
		11	AF301156|CGU1|SIV-COL|CAMEROON|,
		12	AF328295|M14|SIV-MND-2|GABON|,
		13	AF334679|SL92B|SIV-SMM|SIERRA_LEONE|1992,
		14	AF349680|NG411|SIV-RCM|NIGERIA|,
		15	AF367411|CM16|SIV-MND-2|CAMEROON|1998,
		16	AF382828|SIVcpzGAB2|SIV-CPZ|GABON|1988,
		17	AF382829|SIVRCMGAB1|SIV-RCM|GABON|,
		18	AF407418|VAU|HIV-1-O|FRANCE|1992,
		19	AF447763|TAN1|SIV-CPZ|TANZANIA|2000,
		20	AF468658|CN71|SIV-GSN|CAMEROON|1999,
		21	AF468659|CN166|SIV-GSN|CAMEROON|1999,
		22	AJ006022|YBF30|HIV-1-N|CAMEROON|1995,
		23	AJ302646|99SE-MP1299|HIV-1-O|SENEGAL|1999,
		24	AJ549283|NG1|SIV-MON|NIGERIA|,
		25	AJ580407|CD1_CMO580407|SIV-DEN|DEM_REP_OF_CONGO|,
		26	AM182197|8023|SIV-TAL|CAMEROON|2001,
		27	AM713177|98CI04|SIV-WRC|COTE_DIVOIRE|1998,
		28	AM745105|97CI14|SIV-WRC|COTE_DIVOIRE|1997,
		29	AM937062|Pbt-05GM-X02|SIV-WRC|GAMBIA|2005,
		30	AY159321|FAO|SIV-DRL||,
		31	AY159322|5440|SIV-MND-2||,
		32	AY169803|96CMA102|HIV-1-O|CAMEROON|1996,
		33	AY169814|99USTWLA|HIV-1-O|UNITED_STATES|1999,
		34	AY169968|SIVcpzCAM13|SIV-CPZ|CAMEROON|2001,
		35	AY340700|SIVmus_01CM1085|SIV-MUS-1|CAMEROON|2001,
		36	AY340701|L1_99CML1|SIV-MON|CAMEROON|1999,
		37	AY523865|CM40|SIV-DEB|CAMEROON|1999,
		38	AY523866|CM5|SIV-DEB|CAMEROON|1999,
		39	AY523867|KE51|SIV-SYK|KENYA|,
		40	AY532635|DJO0131|HIV-1-N|CAMEROON|2002,
		41	AY655744|266|SIV-TAL|CAMEROON|2000,
		42	EF070329|CM1246|SIV-MUS-2|CAMEROON|2001,
		43	EF070330|CM1239|SIV-MUS-1|CAMEROON|2001,
		44	EF070331|CM2500|SIV-MUS-2|CAMEROON|2001,
		45	EF394356|TAN1|SIV-CPZ|TANZANIA|2000,
		46	EF394357|TAN2|SIV-CPZ|TANZANIA|2001,
		47	EF394358|TAN3|SIV-CPZ|TANZANIA|2002,
		48	FJ424863|SIVgorCP2135con|SIV-GOR|CAMEROON|2007,
		49	FJ424866|SIVgor2139_287|SIV-GOR|CAMEROON|2007,
		50	FJ424867|SIVgorBQ664|SIV-GOR|CAMEROON|2004,
		51	FJ424871|SIVgorCP684con|SIV-GOR|CAMEROON|2004,
		52	FJ919724|SIVdeb04CMPF3061|SIV-DEB|CAMEROON|2004,
		53	FR751162|SIVsunK08_Gab|SIV-SUN|GABON|2008,
		54	GQ217539|SIVcpzGab4|SIV-CPZ|GABON|2006,
		55	GQ324958|U14842|HIV-1-N|CAMEROON|2006,
		56	GQ324959|SJGddd|HIV-1-N|CAMEROON|2002,
		57	GQ324962|U14296|HIV-1-N|CAMEROON|2006,
		58	HM803689|SIVrcm-02CM8081|SIV-RCM|CAMEROON|2002,
		59	JN091690|UG38|SIV-CPZ|TANZANIA|2009,
		60	JN091691|TAN5|SIV-CPZ|TANZANIA|2006,
		61	JN091692|UG31|SIV-CPZ|TANZANIA|2009,
		62	JN835461|SIVcpzMB897.c2|SIV-CPZ|CAMEROON|2005,
		63	JQ768416|SIVcpzTAN13|SIV-CPZ|TANZANIA|2006,
		64	JQ866001|BF1167|SIV-CPZ|DEM_REP_OF_CONGO|2006,
		65	JQ866044|LU2020|SIV-CPZ|DEM_REP_OF_CONGO|2007,
		66	JQ866045|MO2118|SIV-CPZ|DEM_REP_OF_CONGO|2007,
		67	JX178450|LB715|SIV-CPZ|CAMEROON|2005,
		68	JX860430|SIVsmCI2|SIV-SMM|COTE_DIVOIRE|1979,
		69	JX860431|SIVsmLIB1|SIV-SMM|LIBERIA|1989,
		70	JX860432|SIVsmSL92A|SIV-SMM|SIERRA_LEONE|1992,
		71	JX860433|SIVsmSL92B|SIV-SMM|SIERRA_LEONE|1992,
		72	KF214240|BWC01|SIV-COL|UGANDA|2010,
		73	KF214241|BWC07|SIV-COL|UGANDA|2010,
		74	KF304707|SIVmus-09GabOI81|SIV-MUS-3|GABON|2009,
		75	KF304708|SIVmus-11GabPts02|SIV-MUS-3|GABON|2011,
		76	KJ461714|RT11|SIV-ASC|UGANDA|2010,
		77	KJ461715|RT08|SIV-ASC|UGANDA|2010,
		78	KJ461716|RT03|SIV-ASC|UGANDA|2010,
		79	KM378563|D3|SIV-DRL|GERMANY|2011,
		80	KP004989|SIVgor-BPID1|SIV-GOR|CAMEROON|2012,
		81	KP861923|LB715|SIV-CPZ|CAMEROON|2005,
		82	L06042|SYK173_COMGNM|SIV-SYK|KENYA|,
		83	L20571|MVP5180|HIV-1-O|CAMEROON|1991,
		84	L20587|ANT70|HIV-1-O|BELGIUM|1987,
		85	L40990|9063|SIV-VER|KENYA|,
		86	M27470|MNDGB1|SIV-MND-1|GABON|,
		87	M30502|BEN|HIV-2-A|GERMANY|,
		88	M30931|AGM3|SIV-VER|GERMANY|,
		89	M31113|ST_JSP4_27|HIV-2-A|SENEGAL|1986,
		90	M62320|U455_U455A|HIV-1-A1|UGANDA|1985,
		91	M66437|GRI_677_gri_1|SIV-GRV|ETHIOPIA|,
		92	NC_001549|677|SIV-GRV|ETHIOPIA|,
		93	NC_004455|98CM16|SIV-MND-2|CAMEROON|1998,
		94	U04005|SAB1|SIV-SAB|SENEGAL|,
		95	U21135|WEAU160_GHOSH|HIV-1-B|UNITED_STATES|1990,
		96	U27200|EHO|HIV-2-B|COTE_DIVOIRE|,
		97	U42720|ANT|SIV-CPZ|DEM_REP_OF_CONGO|1990,
		98	U46016|ETH2220|HIV-1-C|ETHIOPIA|1986,
		99	U58991|SIVagmTAN1|SIV-TAN|UGANDA|,
		100	U84102|ANT9|SIV-CPZ|DEM_REP_OF_CONGO|1990,
		101	U88822|84ZR085|HIV-1-D|DEM_REP_OF_CONGO|1984,
		102	X61240|D205_ALT|HIV-2-B|GHANA|1986
	;
	TREE * UNTITLED = [&R] (((73[&height=9.14235817617737e-05,height_0.95_HPD={0,0.000370999798178673},height_median=5.28000527992845e-05,height_range={0,0.000640499871224165},length=1192.319828128,length_0.95_HPD={433.8402012,2538.741805},length_median=965.00279225,length_range={433.8402012,4130.542929}]:965.0028237,(11[&height=9.14265870233066e-05,height_0.95_HPD={0,0.000371200032532215},height_median=5.29000535607338e-05,height_range={0,0.00063969986513257},length=304.243871816,length_0.95_HPD={140.6918977,568.4808485},length_median=295.26322015,length_range={119.4923749,603.130609}]:295.2632091,72[&height=9.14265870233066e-05,height_0.95_HPD={0,0.000371200032532215},height_median=5.29000535607338e-05,height_range={0,0.00063969986513257},length=304.243871816,length_0.95_HPD={140.6918977,568.4808485},length_median=295.26322015,length_range={119.4923749,603.130609}]:295.2632091)[&height=304.243963242584,height_0.95_HPD={140.691927800071,568.481187699828},height_median=295.263262049994,height_range={119.49242665997,603.130609000102},length=888.075956309,length_0.95_HPD={249.3251492,2129.056079},length_median=682.20867365,length_range={249.3251492,3581.3109},posterior=1]:669.7396144)[&height=1192.31991955158,height_0.95_HPD={433.840262509999,2538.74244549987},height_median=965.002876499959,height_range={433.840262509999,4130.54330000002},length=504991.8105569,length_0.95_HPD={51114.43558,1153602.37},length_median=462600.20965,length_range={51114.43558,1780861.54},posterior=1]:524308.1651,((((29[&height=9.05011687427759e-05,height_0.95_HPD={0,0.000388000160455704},height_median=4.76500135846436e-05,height_range={0,0.000513800187036395},length=797.880571161,length_0.95_HPD={261.3196153,1684.206191},length_median=673.970137,length_range={261.3196153,1898.516893}]:685.2508442,(27[&height=9.05131635954604e-05,height_0.95_HPD={0,0.000388000160455704},height_median=4.77500143460929e-05,height_range={0,0.000513800187036395},length=385.211815311,length_0.95_HPD={134.9611724,768.5808077},length_median=329.01222875,length_range={134.9611724,1086.410832}]:329.0122187,28[&height=9.05135629000142e-05,height_0.95_HPD={0,0.000388000160455704},height_median=4.77500143460929e-05,height_range={0,0.000513800187036395},length=396.09888303,length_0.95_HPD={134.9611724,804.3445385},length_median=329.01222875,length_range={134.9611724,1647.393142}]:329.0122187)[&height=384.365950613845,height_0.95_HPD={134.961219470017,768.581100399606},height_median=329.012266499805,height_range={134.961219470017,1086.41092519998},length=421.090567181633,length_0.95_HPD={97.18164136,921.2762006},length_median=360.58772745,length_range={97.18164136,1137.345358},posterior=0.98]:356.2386254)[&height=808.767729381573,height_0.95_HPD={261.319662370021,1684.20620999951},height_median=685.250891850039,height_range={261.319662370021,1898.51698599989},length=23841.88409948,length_0.95_HPD={5731.256976,53716.62872},length_median=21063.06453,length_range={5731.256976,71883.64606},posterior=1]:24007.67709,(((7[&height=9.07618712517433e-05,height_0.95_HPD={0,0.000395399983972311},height_median=4.82999603264034e-05,height_range={0,0.00051260064356029},length=237.3173614097,length_0.95_HPD={108.1059252,460.7756842},length_median=220.28679245,length_range={94.72894877,595.6708511}]:220.2868082,53[&height=9.07618712517433e-05,height_0.95_HPD={0,0.000395399983972311},height_median=4.82999603264034e-05,height_range={0,0.00051260064356029},length=237.3173614097,length_0.95_HPD={108.1059252,460.7756842},length_median=220.28679245,length_range={94.72894877,595.6708511}]:220.2868082)[&height=237.317452171576,height_0.95_HPD={108.106030999916,460.775812399923},height_median=220.286856468942,height_range={94.7289925999357,595.670997000067},length=2704.086622413,length_0.95_HPD={694.2744534,5004.816807},length_median=2597.2156085,length_range={694.2744534,6426.64974},posterior=1]:2625.671274,(3[&height=9.07305817236192e-05,height_0.95_HPD={0,0.000394999980926514},height_median=4.85000782646239e-05,height_range={0,0.000513100530952215},length=651.887928535,length_0.95_HPD={255.5261288,1210.66888},length_median=582.2018412,length_range={255.5261288,1840.501175}]:582.2020727,(10[&height=9.07239681691863e-05,height_0.95_HPD={0,0.000395199749618769},height_median=4.84500778838992e-05,height_range={0,0.000513100530952215},length=209.3986999136,length_0.95_HPD={75.93043598,359.5892397},length_median=191.53420485,length_range={75.93043598,686.8898262}]:191.53416,(8[&height=9.07259676023386e-05,height_0.95_HPD={0,0.000395169481635094},height_median=4.84150368720293e-05,height_range={0,0.000513090519234538},length=23.0544542918,length_0.95_HPD={11.78428308,34.83121533},length_median=23.050196225,length_range={10.42821647,38.31883982}]:23.05020506,9[&height=9.07259676023386e-05,height_0.95_HPD={0,0.000395169481635094},height_median=4.84150368720293e-05,height_range={0,0.000513090519234538},length=23.0544542918,length_0.95_HPD={11.78428308,34.83121533},length_median=23.050196225,length_range={10.42821647,38.31883982}]:23.05020506)[&height=23.0545450177704,height_0.95_HPD={11.7843003000598,34.8312445001211},height_median=23.050253470079,height_range={10.4283261999954,38.3190324995667},length=186.3442456198,length_0.95_HPD={59.09703512,331.4142292},length_median=170.5754113,length_range={59.09703512,649.2451671},posterior=1]:168.483955)[&height=209.39879063757,height_0.95_HPD={75.9304797999212,359.589309199946},height_median=191.534208500001,height_range={75.9304797999212,686.890277099796},length=442.489228628,length_0.95_HPD={145.0546942,923.2893365},length_median=394.2284558,length_range={145.0546942,1245.163112},posterior=1]:390.6679127)[&height=651.88801926558,height_0.95_HPD={255.52617259993,1210.66927499976},height_median=582.202121200244,height_range={255.52617259993,1840.50162609993},length=2289.516055319,length_0.95_HPD={446.4632637,4378.986999},length_median=2148.719585,length_range={446.4632637,5922.574004},posterior=1]:2263.756009)[&height=2941.40407458458,height_0.95_HPD={925.79933740804,5486.10743109975},height_median=2845.9581305001,height_range={789.00344599993,6680.12237399991},length=9743.43277629,length_0.95_HPD={1443.987557,25220.56117},length_median=7761.2408175,length_range={1443.987557,39678.01308},posterior=1]:8908.103835,(86[&height=9.06055880477652e-05,height_0.95_HPD={5.00003807246685e-07,0.00039000017568469},height_median=4.77999274153262e-05,height_range={5.00003807246685e-07,0.000512300292029977},length=7206.7652588,length_0.95_HPD={1416.00087,14928.81325},length_median=5817.160303,length_range={1416.00087,21033.26174}]:5043.242818,((12[&height=9.05080110533163e-05,height_0.95_HPD={1.10000837594271e-06,0.00038929982110858},height_median=4.77349385619164e-05,height_range={1.10000837594271e-06,0.000512200407683849},length=257.3583535916,length_0.95_HPD={122.8807367,450.0850123},length_median=234.6741167,length_range={93.54044056,717.9265193}]:234.6741278,(31[&height=9.0506385313347e-05,height_0.95_HPD={1.00000761449337e-06,0.00038929982110858},height_median=4.77449502795935e-05,height_range={1.00000761449337e-06,0.000512230210006237},length=129.732650286,length_0.95_HPD={59.18113652,216.5162794},length_median=121.0599787,length_range={53.7395459,231.1633003}]:121.0599484,(15[&height=9.05046970001422e-05,height_0.95_HPD={1.04168429970741e-06,0.000389267224818468},height_median=4.77559806313366e-05,height_range={1.04168429970741e-06,0.000512222526594996},length=0.45886909157973,length_0.95_HPD={0.007783520563,1.457410043},length_median=0.28806844565,length_range={0.007783520563,2.212545737}]:0.2881876944,93[&height=9.05046970001422e-05,height_0.95_HPD={1.04168429970741e-06,0.000389267224818468},height_median=4.77559806313366e-05,height_range={1.04168429970741e-06,0.000512222526594996},length=0.45886909157973,length_0.95_HPD={0.007783520563,1.457410043},length_median=0.28806844565,length_range={0.007783520563,2.212545737}]:0.2881876944)[&height=0.458959596275818,height_0.95_HPD={0.00780202983878553,1.45756189152598},height_median=0.288235450396314,height_range={0.00780202983878553,2.21264687192161},length=129.2737811961,length_0.95_HPD={58.93084859,216.4049219},length_median=120.86693595,length_range={53.04599462,230.8817057},posterior=1]:120.7717607)[&height=129.732740792389,height_0.95_HPD={59.1811836099951,216.516379700042},height_median=121.059996149968,height_range={53.7395893499488,231.163350600051},length=127.6257033072,length_0.95_HPD={31.49200826,278.9112987},length_median=108.2326959,length_range={23.42244301,515.8339785},posterior=1]:113.6141794)[&height=257.358444099593,height_0.95_HPD={122.880780099949,450.085022999439},height_median=234.674175500113,height_range={93.5404970100499,717.926525000017},length=863.673242546,length_0.95_HPD={170.9096139,1976.824587},length_median=677.5252888,length_range={170.9096139,2812.556968},posterior=1]:692.7313935,(30[&height=9.05525704729371e-05,height_0.95_HPD={1.24284997582436e-06,0.000389359891414642},height_median=4.77299618069082e-05,height_range={1.24284997582436e-06,0.000512230210006237},length=12.08564579801,length_0.95_HPD={6.547072776,17.88449392},length_median=11.518759705,length_range={5.637296848,27.74642881}]:11.51873467,79[&height=9.05525704729371e-05,height_0.95_HPD={1.24284997582436e-06,0.000389359891414642},height_median=4.77299618069082e-05,height_range={1.24284997582436e-06,0.000512230210006237},length=12.08564579801,length_0.95_HPD={6.547072776,17.88449392},length_median=11.518759705,length_range={5.637296848,27.74642881}]:11.51873467)[&height=12.0857363505865,height_0.95_HPD={6.54707520006923,17.884916000301},height_median=11.5187823998858,height_range={5.63734029995976,27.7464672701899},length=1108.945950295,length_0.95_HPD={284.0484698,2411.282398},length_median=914.9848601,length_range={284.0484698,3350.628615},posterior=1]:915.8867867)[&height=1121.03168664559,height_0.95_HPD={293.790393999952,2426.90960999951},height_median=927.405569049995,height_range={293.790393999952,3361.07782110013},length=8885.96466901,length_0.95_HPD={1122.210519,23074.03217},length_median=5766.828974,length_range={1122.210519,56404.30019},posterior=1]:4115.837297)[&height=6182.11697199674,height_0.95_HPD={1416.00091299997,13549.1161900002},height_median=5043.24286599981,height_range={1416.00091299997,16804.492606},length=7181.18542482958,length_0.95_HPD={943.2375015,15909.74552},length_median=5869.451832,length_range={943.2375015,33620.33192},posterior=0]:6710.8191)[&height=13972.1557408049,height_0.95_HPD={3120.05291599996,31648.7986559998},height_median=11754.0619657999,height_range={3120.05291599996,46160.5829799995},length=11722.5627281771,length_0.95_HPD={900.0524794,28204.86924},length_median=10309.18351,length_range={257.8960433,32537.5572},posterior=0]:12938.86602)[&height=26355.5311416516,height_0.95_HPD={6562.69868479995,57071.4373630004},height_median=24692.9279832,height_range={5992.57663837,73677.155123},length=122993.5406271,length_0.95_HPD={16879.99761,269970.8596},length_median=113199.68065,length_range={16879.99761,450876.5174},posterior=1]:111671.816,(39[&height=8.71135806664824e-05,height_0.95_HPD={0,0.000370999798178673},height_median=4.71000093966722e-05,height_range={0,0.000512000173330307},length=2803.609205938,length_0.95_HPD={535.5890129,6568.395581},length_median=2244.38821,length_range={535.5890129,14538.69547}]:2244.388197,82[&height=8.71135806664824e-05,height_0.95_HPD={0,0.000370999798178673},height_median=4.71000093966722e-05,height_range={0,0.000512000173330307},length=2803.609205938,length_0.95_HPD={535.5890129,6568.395581},length_median=2244.38821,length_range={535.5890129,14538.69547}]:2244.388197)[&height=2803.60929305158,height_0.95_HPD={535.58906800003,6568.39558100002},height_median=2244.38824384997,height_range={535.58906800003,14538.6958610998},length=149295.2702007,length_0.95_HPD={22741.70285,338152.3814},length_median=135279.54705,length_range={22741.70285,499405.725},posterior=1]:134120.3557)[&height=146395.664503566,height_0.95_HPD={24042.10429,310875.60325},height_median=136364.7439533,height_range={24042.10429,501753.558023},length=167725.630960316,length_0.95_HPD={16539.5191,390519.8832},length_median=143668.6101,length_range={11153.75504,486064.7237},posterior=0.95]:172804.5843,((94[&height=9.11205672309734e-05,height_0.95_HPD={2.70083546638489e-07,0.000359999947249889},height_median=5.70499978493899e-05,height_range={2.70083546638489e-07,0.000479300040751696},length=7548.7097733,length_0.95_HPD={1735.083097,15417.97126},length_median=7005.772236,length_range={1400.890961,27190.4}]:7005.772233,((99[&height=9.08407874521799e-05,height_0.95_HPD={6.00120984017849e-08,0.000356000382453203},height_median=5.74951991438866e-05,height_range={6.00120984017849e-08,0.000479200156405568},length=970.313094086,length_0.95_HPD={371.7309514,1763.715922},length_median=817.8929399,length_range={364.589254,3958.551398}]:815.7978275,(85[&height=9.08602704294026e-05,height_0.95_HPD={0,0.000356399919837713},height_median=5.72950812056661e-05,height_range={0,0.000479200156405568},length=222.7698222255,length_0.95_HPD={95.88566807,405.4645117},length_median=206.91400285,length_range={95.88566807,511.6898474}]:206.9141253,88[&height=9.08602704294026e-05,height_0.95_HPD={0,0.000356399919837713},height_median=5.72950812056661e-05,height_range={0,0.000479200156405568},length=222.7698222255,length_0.95_HPD={95.88566807,405.4645117},length_median=206.91400285,length_range={95.88566807,511.6898474}]:206.9141253)[&height=222.769913085778,height_0.95_HPD={95.885715159995,405.464539400302},height_median=206.914182549983,height_range={95.885715159995,511.690087500028},length=756.60510359,length_0.95_HPD={255.7325609,1438.458148},length_median=612.8448033,length_range={255.7325609,3604.02538},posterior=1]:608.8837024)[&height=961.962957113177,height_0.95_HPD={371.73099846,1763.71594649996},height_median=815.797884999774,height_range={364.589277307969,3958.55142300017},length=1549.53682240289,length_0.95_HPD={283.1274124,3439.17133},length_median=1358.993429,length_range={89.60562938,5014.328753},posterior=0.97]:1457.702999,(91[&height=9.09311845316552e-05,height_0.95_HPD={1.92900188267231e-07,0.000356534030288458},height_median=5.76289603486657e-05,height_range={1.92900188267231e-07,0.000479195034131408},length=0.5455166143823,length_0.95_HPD={0.002106148482,1.460516314},length_median=0.38283199665,length_range={0.002106148482,2.224363928}]:0.3828318761,92[&height=9.09311845316552e-05,height_0.95_HPD={1.92900188267231e-07,0.000356534030288458},height_median=5.76289603486657e-05,height_range={1.92900188267231e-07,0.000479195034131408},length=0.5455166143823,length_0.95_HPD={0.002106148482,1.460516314},length_median=0.38283199665,length_range={0.002106148482,2.224363928}]:0.3828318761)[&height=0.545607545568491,height_0.95_HPD={0.00226600002497435,1.46054300002288},height_median=0.382889505039202,height_range={0.00226600002497435,2.22440500021912},length=2460.52360184,length_0.95_HPD={539.268489,5047.838008},length_median=2250.1576675,length_range={539.268489,7396.145248},posterior=1]:2273.117994)[&height=2483.0742396733,height_0.95_HPD={719.459743408021,5083.89051499963},height_median=2273.5008840001,height_range={540.654109000112,7397.72275299998},length=5113.03248606465,length_0.95_HPD={109.4496824,11514.9709},length_median=4461.163648,length_range={109.4496824,21070.30169},posterior=0.99]:4732.271406)[&height=7552.66622665157,height_0.95_HPD={1735.08314455999,15417.9716500002},height_median=7005.77229025,height_range={1400.89101800002,27190.4000229998},length=79620.8217067,length_0.95_HPD={13549.04337,174344.7418},length_median=67203.160755,length_range={13549.04337,246606.1642},posterior=1]:68173.94828,((17[&height=9.24109556945041e-05,height_0.95_HPD={0,0.000376999843865633},height_median=6.06949906796217e-05,height_range={0,0.000506099779158831},length=1190.817990092,length_0.95_HPD={427.9600322,2532.517492},length_median=928.77196475,length_range={400.7614452,6492.449955}]:1229.97501,(14[&height=9.2437565617729e-05,height_0.95_HPD={0,0.000376999843865633},height_median=6.04451051913202e-05,height_range={0,0.000506100244820118},length=799.491495879,length_0.95_HPD={257.4453268,1619.763965},length_median=657.1917236,length_range={257.4453268,3971.643217}]:586.9283838,58[&height=9.24679651507176e-05,height_0.95_HPD={0,0.000377999851480126},height_median=6.04451051913202e-05,height_range={0,0.000506100244820118},length=930.220976406,length_0.95_HPD={257.4453268,1907.516385},length_median=785.0316432,length_range={257.4453268,3137.124883}]:586.9283838)[&height=734.094197507816,height_0.95_HPD={257.445390909968,1619.76398169948},height_median=586.928444199963,height_range={257.445390909968,3137.12538910005},length=676.591655929508,length_0.95_HPD={121.8737645,1343.148242},length_median=549.5403269,length_range={121.8737645,3355.325072},posterior=0]:643.0466269)[&height=1364.33639492157,height_0.95_HPD={525.587319408078,2532.51777999988},height_median=1229.97507105017,height_range={478.19572250999,6492.45046109986},length=31380.68064523,length_0.95_HPD={7444.944531,78546.65874},length_median=25006.42218,length_range={6445.871106,100237.5189},posterior=1]:24693.42289,((((96[&height=9.26446751691401e-05,height_0.95_HPD={0,0.000381899997591972},height_median=6.03301159571856e-05,height_range={0,0.000485499855130911},length=89.6147762401,length_0.95_HPD={46.39336356,153.5299753},length_median=85.99339762,length_range={38.65070262,173.7838693}]:85.99338672,102[&height=9.26446751691401e-05,height_0.95_HPD={0,0.000381899997591972},height_median=6.03301159571856e-05,height_range={0,0.000485499855130911},length=89.6147762401,length_0.95_HPD={46.39336356,153.5299753},length_median=85.99339762,length_range={38.65070262,173.7838693}]:85.99338672)[&height=89.6148688847656,height_0.95_HPD={46.3934184699901,153.52997557004},height_median=85.9934470498702,height_range={38.6507070600055,173.784297000151},length=688.516852504,length_0.95_HPD={217.484832,1500.838127},length_median=534.01628535,length_range={183.3675178,4041.885503},posterior=1]:520.46409,(87[&height=9.26599535159767e-05,height_0.95_HPD={1.00117176771164e-08,0.000381479971110821},height_median=6.03601802140474e-05,height_range={1.00117176771164e-08,0.000485989265143871},length=60.4064131389,length_0.95_HPD={35.15807835,90.83497549},length_median=57.358087745,length_range={35.15807835,120.4907958}]:58.20544259,(5[&height=9.26598976366222e-05,height_0.95_HPD={0,0.000381479971110821},height_median=6.03601802140474e-05,height_range={0,0.000485999044030905},length=37.4997418142,length_0.95_HPD={20.46214347,59.44438101},length_median=35.57888555,length_range={19.49934251,95.3170833}]:34.63761489,89[&height=9.26596380304545e-05,height_0.95_HPD={0,0.000381479971110821},height_median=6.03601802140474e-05,height_range={0,0.000485999044030905},length=36.8946916715,length_0.95_HPD={19.49934251,54.5721817},length_median=35.57888555,length_range={19.49934251,67.56453312}]:34.63761489)[&height=35.9054577854626,height_0.95_HPD={19.4994003500324,52.9677155601094},height_median=34.6376752499491,height_range={19.4994003500324,64.7097318603192},length=25.4374365496667,length_0.95_HPD={2.614485975,51.44109361},length_median=22.92981565,length_range={1.75273065,66.31270129},posterior=0.93]:23.5678277)[&height=61.3017449887723,height_0.95_HPD={35.1581282999832,94.2028460002039},height_median=58.2055029500043,height_range={35.1581282999832,120.491138099926},length=715.863079854,length_0.95_HPD={232.0755078,1583.81955},length_median=568.795256,length_range={190.0634163,2590.660645},posterior=1]:548.2520341)[&height=741.088333802699,height_0.95_HPD={225.231019200059,1564.26019200031},height_median=606.457537099835,height_range={225.231019200059,1991.01656809961},length=572.237904100842,length_0.95_HPD={65.02943818,1412.667028},length_median=457.5379985,length_range={65.02943818,2180.400905},posterior=0.95]:381.8970288,(68[&height=9.26753747626208e-05,height_0.95_HPD={1.19907781481743e-08,0.000382099766284227},height_median=6.03500811848789e-05,height_range={1.19907781481743e-08,0.0004870998673141},length=311.574618455,length_0.95_HPD={105.1025499,618.1480053},length_median=273.62448755,length_range={100.4002429,914.2653218}]:318.2118162,(69[&height=9.26746593904681e-05,height_0.95_HPD={1.19907781481743e-08,0.0003819998819381},height_median=6.03500811848789e-05,height_range={1.19907781481743e-08,0.0004870998673141},length=186.2484021889,length_0.95_HPD={91.19963644,344.7846117},length_median=155.7429932,length_range={67.87777555,446.5617088}]:152.0841455,70[&height=9.26749696373008e-05,height_0.95_HPD={1.19907781481743e-08,0.0003819998819381},height_median=6.03501976002008e-05,height_range={1.19907781481743e-08,0.000487199984490871},length=240.7622719099,length_0.95_HPD={91.19963644,559.1359489},length_median=201.4178725,length_range={67.87777555,722.9078493}]:152.0841455)[&height=170.25605089308,height_0.95_HPD={67.877793409978,293.072042900138},height_median=152.084205836058,height_range={67.877793409978,410.231782500166},length=188.083224809441,length_0.95_HPD={6.403992022,409.7512363},length_median=150.3625514,length_range={6.403992022,584.6842222},posterior=0]:166.1276708)[&height=365.004560681611,height_0.95_HPD={126.765747670026,618.148387399735},height_median=318.211876600049,height_range={126.765747670026,914.26535200025},length=626.618591713187,length_0.95_HPD={119.3073356,1491.476766},length_median=542.6959401,length_range={79.6855266,1823.388616},posterior=0.91]:670.1426893)[&height=1068.93781125888,height_0.95_HPD={401.500078999903,1956.73721599951},height_median=988.354565900052,height_range={401.500078999903,2405.74211800029},length=963.703278456452,length_0.95_HPD={181.8354951,2529.448864},length_median=669.09926355,length_range={102.1892643,5355.997369},posterior=0]:634.7768511,(13[&height=9.26689154584892e-05,height_0.95_HPD={0,0.000382076716050506},height_median=6.03139342274517e-05,height_range={0,0.000487207900732756},length=2.456095764983,length_0.95_HPD={0.5308594974,4.640928371},length_median=2.3632608135,length_range={0.3845181093,6.350160658}]:2.363280186,71[&height=9.26689154584892e-05,height_0.95_HPD={0,0.000382076716050506},height_median=6.03139342274517e-05,height_range={0,0.000487207900732756},length=2.456095764983,length_0.95_HPD={0.5308594974,4.640928371},length_median=2.3632608135,length_range={0.3845181093,6.350160658}]:2.363280186)[&height=2.4561884338886,height_0.95_HPD={0.530942000215873,4.64099600014742},height_median=2.36334050004371,height_range={0.384584000217728,6.35050400020555},length=1550.822116621,length_0.95_HPD={258.1928844,3777.118966},length_median=1193.7688375,length_range={258.1928844,7757.435442},posterior=1]:1620.768077)[&height=1933.58378282158,height_0.95_HPD={689.680884700036,3825.90423300024},height_median=1623.13141701993,height_range={689.680884700036,7761.73948700028},length=33072.72446633,length_0.95_HPD={5965.63821,79599.17202},length_median=25372.66172,length_range={5965.63821,185295.0366},posterior=1]:24300.26654)[&height=32171.2241796848,height_0.95_HPD={8140.53296240803,80846.9959000002},height_median=25923.397956263,height_range={7041.65232479997,106729.9693611},length=57873.8196389583,length_0.95_HPD={12268.35761,140818.4274},length_median=47404.58916,length_range={10102.80389,169718.172},posterior=0.96]:49256.32261)[&height=91136.6158806344,height_0.95_HPD={21330.013388,190239.294023},height_median=75179.7205681,height_range={21330.013388,261613.3411611},length=268799.148007526,length_0.95_HPD={24153.02503,613605.3501},length_median=225059.0615,length_range={24153.02503,857369.1806},posterior=0.97]:233989.6077)[&height=345034.819526532,height_0.95_HPD={71165.179318,658362.9899},height_median=309169.32825,height_range={71165.179318,987818.281723},length=395938.014047736,length_0.95_HPD={31933.72077,937203.2089},length_median=310917.8711,length_range={31933.72077,1506779.856},posterior=0]:216103.8397)[&height=549667.781634522,height_0.95_HPD={84035.8961166,1018474.71086},height_median=525273.1679681,height_range={84035.8961166,1782824.2422611},length=642715.636160725,length_0.95_HPD={113022.9435,1444487.044},length_median=574116.743,length_range={72936.74469,1602783.484},posterior=0]:457566.1793,((25[&height=7.91815799311735e-05,height_0.95_HPD={0,0.000251999357715249},height_median=4.90500242449343e-05,height_range={0,0.000663000158965588},length=87515.0485642,length_0.95_HPD={16817.57438,197327.5901},length_median=67013.52245,length_range={16817.57438,411857.2257}]:67013.52241,(52[&height=7.98365855007432e-05,height_0.95_HPD={0,0.000271499855443835},height_median=5.07000950165093e-05,height_range={0,0.000681000296026468},length=2469.710607945,length_0.95_HPD={847.4849226,5298.305489},length_median=2231.6300145,length_range={610.6672048,6955.806603}]:2231.630004,(37[&height=7.99045778694563e-05,height_0.95_HPD={0,0.00027099996805191},height_median=5.05500938743353e-05,height_range={0,0.000682000070810318},length=715.714378329,length_0.95_HPD={199.4720402,1465.662634},length_median=621.0950274,length_range={199.4720402,2037.665829}]:621.095056,38[&height=7.99045778694563e-05,height_0.95_HPD={0,0.00027099996805191},height_median=5.05500938743353e-05,height_range={0,0.000682000070810318},length=715.714378329,length_0.95_HPD={199.4720402,1465.662634},length_median=621.0950274,length_range={199.4720402,2037.665829}]:621.095056)[&height=715.714458233585,height_0.95_HPD={199.472042000038,1465.66267989995},height_median=621.095106595894,height_range={199.472042000038,2037.66624900047},length=1753.996229548,length_0.95_HPD={298.1673105,3955.882261},length_median=1527.815335,length_range={298.1673105,4918.140774},posterior=1]:1610.534948)[&height=2469.71068778158,height_0.95_HPD={847.485006460163,5298.30582300015},height_median=2231.63005450001,height_range={610.667252510029,6955.80702300044},length=85045.3379556,length_0.95_HPD={15950.38486,195582.0736},length_median=65295.091955,length_range={15950.38486,406519.2101},posterior=1]:64781.8924)[&height=87515.0486433816,height_0.95_HPD={16817.574398,197327.59019},height_median=67013.522457,height_range={16817.574398,411857.22576},length=548442.7266373,length_0.95_HPD={83378.72064,1210688.017},length_median=448311.16715,length_range={67679.10108,1618581.933},posterior=1]:458324.3889,((((24[&height=9.34945736662485e-05,height_0.95_HPD={0,0.000400999560952187},height_median=4.12999070249498e-05,height_range={0,0.000693000387400389},length=5591.76368292,length_0.95_HPD={1333.429705,12722.95193},length_median=4587.1081535,length_range={1333.429705,19840.15175}]:4587.108162,36[&height=9.34945736662485e-05,height_0.95_HPD={0,0.000400999560952187},height_median=4.12999070249498e-05,height_range={0,0.000693000387400389},length=5591.76368292,length_0.95_HPD={1333.429705,12722.95193},length_median=4587.1081535,length_range={1333.429705,19840.15175}]:4587.108162)[&height=5591.76377641458,height_0.95_HPD={1333.42972479999,12722.9522099998},height_median=4587.10820299998,height_range={1333.42972479999,19840.1520000002},length=63159.02151872,length_0.95_HPD={6904.192057,147219.6067},length_median=55499.437395,length_range={6904.192057,302680.6858},posterior=1]:33176.89147,(26[&height=8.47372956923209e-05,height_0.95_HPD={0,0.000405700178816915},height_median=4.04351158067584e-05,height_range={0,0.000695600174367428},length=191.0432340943,length_0.95_HPD={99.82501213,357.8434417},length_median=170.43329785,length_range={65.99162286,549.0043499}]:170.4333013,41[&height=8.47372956923209e-05,height_0.95_HPD={0,0.000405700178816915},height_median=4.04351158067584e-05,height_range={0,0.000695600174367428},length=191.0432340943,length_0.95_HPD={99.82501213,357.8434417},length_median=170.43329785,length_range={65.99162286,549.0043499}]:170.4333013)[&height=191.043318831591,height_0.95_HPD={99.825048370054,357.843499999959},height_median=170.43334170006,height_range={65.9916525100707,549.00482300017},length=127698.5657352,length_0.95_HPD={8352.3954,341322.2501},length_median=76071.012095,length_range={8352.3954,887015.4647},posterior=1]:37593.56633)[&height=48313.4486956741,height_0.95_HPD={13092.3003,97505.6919500001},height_median=37763.9996680999,height_range={8418.38705251005,161694.1425},length=120038.745429298,length_0.95_HPD={27327.3591,272750.4801},length_median=104228.0273,length_range={27327.3591,440283.7647},posterior=0]:107724.455,((((42[&height=8.96541745169088e-05,height_0.95_HPD={0,0.000378999393433332},height_median=4.73499239888042e-05,height_range={0,0.000675000250339508},length=713.300453995,length_0.95_HPD={289.4813907,1292.919033},length_median=598.49715925,length_range={252.49377,1970.304774}]:632.3586014,(44[&height=8.96469608414918e-05,height_0.95_HPD={0,0.000379099510610104},height_median=4.72998654004186e-05,height_range={0,0.000674999784678221},length=418.04139131,length_0.95_HPD={156.9058911,782.789321},length_median=361.993103,length_range={156.9058911,1041.724895}]:354.5260989,(35[&height=8.96501587703824e-05,height_0.95_HPD={0,0.000378999393433332},height_median=4.73298714496195e-05,height_range={0,0.000674999784678221},length=116.9022919224,length_0.95_HPD={64.33410925,181.4176409},length_median=109.2776622,length_range={60.93848374,246.9600207}]:109.2776493,43[&height=8.96501587703824e-05,height_0.95_HPD={0,0.000378999393433332},height_median=4.73298714496195e-05,height_range={0,0.000674999784678221},length=116.9022919224,length_0.95_HPD={64.33410925,181.4176409},length_median=109.2776622,length_range={60.93848374,246.9600207}]:109.2776493)[&height=116.90238157256,height_0.95_HPD={64.3341174000525,181.417853299994},height_median=109.277696655015,height_range={60.938505499973,246.960195199586},length=288.383992181,length_0.95_HPD={81.952016,583.9405074},length_median=246.4493788,length_range={81.952016,719.0671402},posterior=1]:245.2484496)[&height=401.280208563323,height_0.95_HPD={184.297625839943,740.397844099789},height_median=354.526146240067,height_range={156.905914110073,910.155849499628},length=335.743367593587,length_0.95_HPD={81.65407039,754.5175647},length_median=273.21814005,length_range={16.47075715,1240.188098},posterior=0.92]:277.8325025)[&height=727.795107433573,height_0.95_HPD={295.406146099907,1275.73415899975},height_median=632.358648750116,height_range={295.406146099907,1970.30491800024},length=2186.552298441,length_0.95_HPD={644.1265417,4356.582242},length_median=1789.6287205,length_range={605.0613242,12505.11504},posterior=1]:1772.42048,(74[&height=8.9694565103855e-05,height_0.95_HPD={0,0.000379099510610104},height_median=4.75499546155334e-05,height_range={0,0.000674999784678221},length=474.624553996,length_0.95_HPD={174.1327228,885.3875289},length_median=406.64467075,length_range={174.1327228,1950.111504}]:406.6446555,75[&height=8.9694565103855e-05,height_0.95_HPD={0,0.000379099510610104},height_median=4.75499546155334e-05,height_range={0,0.000674999784678221},length=474.624553996,length_0.95_HPD={174.1327228,885.3875289},length_median=406.64467075,length_range={174.1327228,1950.111504}]:406.6446555)[&height=474.624643690576,height_0.95_HPD={174.132723408053,885.387907999568},height_median=406.644703049911,height_range={174.132723408053,1950.11168109952},length=2439.722762184,length_0.95_HPD={683.7728319,4667.883753},length_median=2017.5448835,length_range={683.7728319,12150.79705},posterior=1]:1998.134426)[&height=2914.34740587458,height_0.95_HPD={965.705175039941,5242.18816299969},height_median=2404.77912904997,height_range={965.705175039941,14100.9087310997},length=14077.66763278,length_0.95_HPD={2453.072499,34623.06374},length_median=11772.96545,length_range={2453.072499,50480.43136},posterior=1]:11595.22925,(76[&height=8.96483621909283e-05,height_0.95_HPD={0,0.00037409970536828},height_median=4.80949238408357e-05,height_range={0,0.000676020048558712},length=26.9884313262,length_0.95_HPD={15.17528415,41.20919423},length_median=26.10270287,length_range={15.17528415,48.57519847}]:26.10268795,(77[&height=8.964854729129e-05,height_0.95_HPD={0,0.00037409970536828},height_median=4.80934977531433e-05,height_range={0,0.000676020048558712},length=12.69250432302,length_0.95_HPD={6.674713975,18.34143052},length_median=12.65936628,length_range={5.73736069,22.49811547}]:12.65933049,78[&height=8.964854729129e-05,height_0.95_HPD={0,0.00037409970536828},height_median=4.80934977531433e-05,height_range={0,0.000676020048558712},length=12.69250432302,length_0.95_HPD={6.674713975,18.34143052},length_median=12.65936628,length_range={5.73736069,22.49811547}]:12.65933049)[&height=12.692593971582,height_0.95_HPD={6.67477500007953,18.3416031496599},height_median=12.6593785805744,height_range={5.73737870005425,22.4985442960169},length=14.29592700298,length_0.95_HPD={7.111299393,29.14654582},length_median=12.92117098,length_range={3.722937652,32.41636251},posterior=1]:13.44335747)[&height=26.9885209745722,height_0.95_HPD={15.1753000000026,41.2094080001116},height_median=26.1027360498556,height_range={15.1753000000026,48.575371099636},length=16965.02651768,length_0.95_HPD={3588.02846,39114.77286},length_median=13977.444685,length_range={3588.02846,57214.80769},posterior=1]:13973.90564)[&height=16992.0150386546,height_0.95_HPD={3603.20376,39144.3439499999},height_median=14000.0083771999,height_range={3603.20376,57263.3830610998},length=39976.71477576,length_0.95_HPD={9590.281089,85374.11513},length_median=34340.34989,length_range={7542.750876,157176.4215},posterior=1]:34986.19617,(20[&height=8.99400876369327e-05,height_0.95_HPD={0,0.000352999428287148},height_median=4.72998945042491e-05,height_range={0,0.000667400192469358},length=141.1900090915,length_0.95_HPD={83.84222271,233.714373},length_median=127.68192125,length_range={79.343994,311.8994691}]:127.6819045,21[&height=8.99400876369327e-05,height_0.95_HPD={0,0.000352999428287148},height_median=4.72998945042491e-05,height_range={0,0.000667400192469358},length=141.1900090915,length_0.95_HPD={83.84222271,233.714373},length_median=127.68192125,length_range={79.343994,311.8994691}]:127.6819045)[&height=141.190099031579,height_0.95_HPD={83.8422497999854,233.714385000058},height_median=127.681951800012,height_range={79.3440229999833,311.899661100004},length=56160.9671045,length_0.95_HPD={11388.09355,103984.3431},length_median=48832.97565,length_range={11388.09355,214127.9049},posterior=1]:48858.52259)[&height=56613.2327060687,height_0.95_HPD={11473.547793,104150.1763},height_median=48986.2045429801,height_range={11473.547793,214439.8045611},length=84247.1756171979,length_0.95_HPD={2025.851495,224319.5284},length_median=60330.626115,length_range={2025.851495,305979.6588},posterior=0.96]:96502.25015)[&height=175567.455269217,height_0.95_HPD={49606.20642837,423843.920095},height_median=145488.4546959,height_range={40477.9423366,520419.4633611},length=224315.073416418,length_0.95_HPD={21808.31986,549878.2969},length_median=203677.1086,length_range={21808.31986,677014.3956},posterior=0]:217519.436,((((80[&height=9.67775724711828e-05,height_0.95_HPD={1.16415321826935e-10,0.000421999488025904},height_median=5.00500900670886e-05,height_range={1.16415321826935e-10,0.000723000150173903},length=1808.392542998,length_0.95_HPD={473.9142622,4279.633364},length_median=1554.67747,length_range={473.9142622,6834.941986}]:1554.677487,(50[&height=9.6751575183589e-05,height_0.95_HPD={1.59838236868382e-07,0.000422399491071701},height_median=5.0300033763051e-05,height_range={1.59838236868382e-07,0.000722500495612621},length=327.644950758,length_0.95_HPD={146.5529843,552.3137105},length_median=295.5593657,length_range={146.5529843,808.33174}]:295.5593475,(51[&height=9.67463152483106e-05,height_0.95_HPD={1.79861672222614e-07,0.000422399258241057},height_median=5.02950279042125e-05,height_range={1.79861672222614e-07,0.000722520519047976},length=15.53452115624,length_0.95_HPD={9.136365623,21.93290991},length_median=15.10670813,length_range={7.82160712,24.13390534}]:15.10668831,(48[&height=9.67460419633426e-05,height_0.95_HPD={1.80909410119057e-07,0.000422406475991011},height_median=5.02930488437414e-05,height_range={1.80909410119057e-07,0.000722518656402826},length=7.88214814412,length_0.95_HPD={4.361793835,12.01386846},length_median=7.5614339865,length_range={3.79315111,13.42500903}]:7.561423979,49[&height=9.67460419633426e-05,height_0.95_HPD={1.80909410119057e-07,0.000422406475991011},height_median=5.02930488437414e-05,height_range={1.80909410119057e-07,0.000722518656402826},length=7.88214814412,length_0.95_HPD={4.361793835,12.01386846},length_median=7.5614339865,length_range={3.79315111,13.42500903}]:7.561423979)[&height=7.88224489015935,height_0.95_HPD={4.36179838504177,12.0144760226831},height_median=7.56147427181713,height_range={3.79316881694831,13.4254473187029},length=7.65237301241999,length_0.95_HPD={3.459813285,12.93261088},length_median=7.4506586525,length_range={2.061084128,15.76528691},posterior=1]:7.545264328)[&height=15.5346179025681,height_0.95_HPD={9.13644080003724,21.9333481998183},height_median=15.106738600065,height_range={7.8216116700205,24.1343959998339},length=312.110429607,length_0.95_HPD={132.4116829,530.6365187},length_median=278.6762178,length_range={132.4116829,793.3746059},posterior=1]:280.4526592)[&height=327.64504750957,height_0.95_HPD={146.552984510083,552.313762000063},height_median=295.559397785168,height_range={146.552984510083,808.331783999223},length=1480.747592266,length_0.95_HPD={320.5857706,3699.434299},length_median=1220.9022645,length_range={320.5857706,6180.640017},posterior=1]:1259.11814)[&height=1808.39263977557,height_0.95_HPD={473.914280799974,4279.63397199987},height_median=1554.6775375001,height_range={473.914280799974,6834.94222300034},length=4355.468402096,length_0.95_HPD={1373.280988,8670.050477},length_median=4082.224928,length_range={836.8954496,9365.304903},posterior=1]:4058.331883,((((1[&height=9.67269792454317e-05,height_0.95_HPD={0,0.000421559438109398},height_median=4.81498427689075e-05,height_range={0,0.000723190139979124},length=24.3838692146,length_0.95_HPD={15.13774926,35.51813983},length_median=23.90670988,length_range={13.2004989,39.05095163}]:23.90669786,83[&height=9.67269792454317e-05,height_0.95_HPD={0,0.000421559438109398},height_median=4.81498427689075e-05,height_range={0,0.000723190139979124},length=24.3838692146,length_0.95_HPD={15.13774926,35.51813983},length_median=23.90670988,length_range={13.2004989,39.05095163}]:23.90669786)[&height=24.3839659415881,height_0.95_HPD={15.1378192269476,35.518233039882},height_median=23.9067460148362,height_range={13.2005008200067,39.0510130599141},length=54.9339060473,length_0.95_HPD={30.12901271,107.3071322},length_median=51.164951675,length_range={20.86642848,113.8475465},posterior=1]:54.57197232,(32[&height=9.67274777940474e-05,height_0.95_HPD={0,0.000421559438109398},height_median=4.81499591842294e-05,height_range={0,0.000723190605640411},length=54.7522758262,length_0.95_HPD={28.55381815,80.10755838},length_median=51.90819607,length_range={28.55381815,98.42661649}]:51.70584192,84[&height=9.67277013114653e-05,height_0.95_HPD={0,0.000421559438109398},height_median=4.81499591842294e-05,height_range={0,0.000723190605640411},length=54.7838429838,length_0.95_HPD={34.04134064,86.57214782},length_median=52.514867035,length_range={28.55381815,98.42661649}]:51.70584192)[&height=54.0920291241707,height_0.95_HPD={28.5538840099471,77.4084692602046},height_median=51.7058900699485,height_range={28.5538840099471,98.4269490395673},length=26.0158964913978,length_0.95_HPD={6.310136531,54.07253016},length_median=23.6836369,length_range={6.310136531,77.60558703},posterior=0.93]:26.77282827)[&height=79.7872289492652,height_0.95_HPD={44.8849092499586,128.61684692977},height_median=78.4787183350418,height_range={43.3295135300141,150.341413259972},length=39.5921320314286,length_0.95_HPD={12.00775315,75.72811323},length_median=34.7814375,length_range={12.00775315,115.2646441},posterior=0.98]:36.60621211,(2[&height=9.67282569035888e-05,height_0.95_HPD={0,0.000421559438109398},height_median=4.81549650430679e-05,height_range={0,0.000723190139979124},length=61.278467482,length_0.95_HPD={29.40480662,93.74122249},length_median=59.401763065,length_range={29.40480662,140.2931943}]:59.4017779,23[&height=9.67282569035888e-05,height_0.95_HPD={0,0.000421559438109398},height_median=4.81549650430679e-05,height_range={0,0.000723190139979124},length=61.278467482,length_0.95_HPD={29.40480662,93.74122249},length_median=59.401763065,length_range={29.40480662,140.2931943}]:59.4017779)[&height=61.2785642102564,height_0.95_HPD={29.4049449501326,93.7418297696859},height_median=59.4018260599114,height_range={29.4049449501326,140.293388369493},length=56.7108974596,length_0.95_HPD={18.10020576,120.5392309},length_median=51.416761045,length_range={12.5385714,166.8893827},posterior=1]:55.68310439)[&height=118.680545515759,height_0.95_HPD={62.1676026399364,198.306919600116},height_median=115.084930449899,height_range={62.1676026399364,265.60605736007},length=162.3327137658,length_0.95_HPD={42.0392079,325.1026642},length_median=131.72325085,length_range={42.0392079,467.8659617},posterior=1]:131.2768397,(18[&height=9.67253744602203e-05,height_0.95_HPD={0,0.000421609496697783},height_median=4.81500755995512e-05,height_range={0,0.000723200384527445},length=104.644823998,length_0.95_HPD={57.72528013,186.721773},length_median=95.20111779,length_range={57.72528013,236.5983573}]:95.20118141,33[&height=9.67253744602203e-05,height_0.95_HPD={0,0.000421609496697783},height_median=4.81500755995512e-05,height_range={0,0.000723200384527445},length=104.644823998,length_0.95_HPD={57.72528013,186.721773},length_median=95.20111779,length_range={57.72528013,236.5983573}]:95.20118141)[&height=104.644920723371,height_0.95_HPD={57.7252821080619,186.721814191435},height_median=95.2012295650202,height_range={57.7252821080619,236.598848000169},length=176.3683385582,length_0.95_HPD={64.86787317,365.6417908},length_median=148.60783825,length_range={51.49298777,454.2323647},posterior=1]:151.1605406)[&height=281.013259281557,height_0.95_HPD={144.487522000039,550.214466000209},height_median=246.361770199845,height_range={113.103467799956,660.509060000069},length=5882.84778259,length_0.95_HPD={1794.236284,11341.16944},length_median=5355.772461,length_range={1385.500816,14844.48364},posterior=1]:5366.64765)[&height=6163.86104187156,height_0.95_HPD={1952.10487440799,11648.6818999993},height_median=5613.00942010002,height_range={1511.41306499997,15504.9927000003},length=32909.73276193,length_0.95_HPD={6654.840802,74973.18894},length_median=26390.46354,length_range={6654.840802,103666.6524},posterior=1]:27014.23325,((((98[&height=9.72855446161702e-05,height_0.95_HPD={7.00820237398148e-08,0.000422699376940727},height_median=5.08000375702977e-05,height_range={7.00820237398148e-08,0.000720699783414602},length=440.823681454,length_0.95_HPD={181.3472684,804.319675},length_median=385.2916914,length_range={181.3472684,1010.200098}]:385.2916698,(90[&height=9.72760544391349e-05,height_0.95_HPD={7.00820237398148e-08,0.000422699144110084},height_median=5.07901422679424e-05,height_range={7.00820237398148e-08,0.000720599666237831},length=214.928711065,length_0.95_HPD={103.1220497,354.9581439},length_median=194.8089837,length_range={103.1220497,562.1624906}]:194.8089895,(4[&height=9.72786542843096e-05,height_0.95_HPD={0,0.000422699144110084},height_median=5.07700024172664e-05,height_range={0,0.000720599666237831},length=109.702955162,length_0.95_HPD={52.60870018,169.0568391},length_median=105.2623444,length_range={52.60870018,206.048888}]:105.2623594,(95[&height=9.72791350795887e-05,height_0.95_HPD={4.00468707084656e-08,0.000422679353505373},height_median=5.0785078201443e-05,height_range={4.00468707084656e-08,0.000720609445124865},length=39.1032650773,length_0.95_HPD={24.68167791,55.7903473},length_median=37.064439805,length_range={18.90308611,73.74455544}]:37.06446104,101[&height=9.72791350795887e-05,height_0.95_HPD={4.00468707084656e-08,0.000422679353505373},height_median=5.0785078201443e-05,height_range={4.00468707084656e-08,0.000720609445124865},length=39.1032650773,length_0.95_HPD={24.68167791,55.7903473},length_median=37.064439805,length_range={18.90308611,73.74455544}]:37.06446104)[&height=39.1033623564418,height_0.95_HPD={24.6817360399873,55.7903797000181},height_median=37.064511829929,height_range={18.903087350016,73.7446668103803},length=70.5996900842,length_0.95_HPD={29.93954671,131.6331575},length_median=65.280213095,length_range={19.97317918,162.7989116},posterior=1]:68.19789832)[&height=109.703052440647,height_0.95_HPD={52.6087063499726,169.057329700096},height_median=105.262410150026,height_range={52.6087063499726,206.048889099853},length=105.2257559004,length_0.95_HPD={31.09275714,200.5843034},length_median=87.776983505,length_range={31.09275714,429.8123271},posterior=1]:89.54663015)[&height=214.928808341046,height_0.95_HPD={103.12205539993,354.958144999808},height_median=194.809040299966,height_range={103.12205539993,562.16292939987},length=225.8949703985,length_0.95_HPD={65.01856382,414.654704},length_median=194.5547025,length_range={65.01856382,584.8593104},posterior=1]:190.4826803)[&height=440.823778739546,height_0.95_HPD={181.347288099991,804.319921000395},height_median=385.291720554989,height_range={181.347288099991,1010.20034209965},length=1860.220353931,length_0.95_HPD={517.0620328,3703.920966},length_median=1631.7013225,length_range={422.2328155,5020.257184},posterior=1]:1646.66531,(62[&height=9.7209565283265e-05,height_0.95_HPD={1.70199200510979e-07,0.000423099147155881},height_median=5.03500923514366e-05,height_range={1.70199200510979e-07,0.000719999894499779},length=453.251475785,length_0.95_HPD={166.9794147,845.2296845},length_median=393.7999495,length_range={164.5586321,1339.066969}]:393.7999422,(67[&height=9.72226585145108e-05,height_0.95_HPD={1.60187482833862e-07,0.000423019053414464},height_median=5.03351329825819e-05,height_range={1.60187482833862e-07,0.000720630399882793},length=33.0819584619,length_0.95_HPD={19.51966116,48.65315758},length_median=32.53448371,length_range={19.51966116,66.286527}]:32.53446693,81[&height=9.72226585145108e-05,height_0.95_HPD={1.60187482833862e-07,0.000423019053414464},height_median=5.03351329825819e-05,height_range={1.60187482833862e-07,0.000720630399882793},length=33.0819584619,length_0.95_HPD={19.51966116,48.65315758},length_median=32.53448371,length_range={19.51966116,66.286527}]:32.53446693)[&height=33.0820556845597,height_0.95_HPD={19.519720699871,48.653582500061},height_median=32.5345172698144,height_range={19.519720699871,66.2868616995402},length=420.16951731,length_0.95_HPD={139.8150473,798.565503},length_median=360.75970635,length_range={139.8150473,1301.593782},posterior=1]:361.2654753)[&height=453.251572994561,height_0.95_HPD={166.979472799983,845.229757100111},height_median=393.799992600048,height_range={164.558651799976,1339.06700499961},length=1847.792559676,length_0.95_HPD={556.9331903,3760.297498},length_median=1601.189037,length_range={413.6156728,4506.472065},posterior=1]:1638.157038)[&height=2301.04413267055,height_0.95_HPD={783.269962399965,4434.03222509986},height_median=2031.95703069988,height_range={645.456744000025,5845.53906999948},length=6716.49875041,length_0.95_HPD={1007.393966,17559.96348},length_median=4782.0088395,length_range={1007.393966,26305.7244},posterior=1]:4951.398285,((40[&height=9.72200487740338e-05,height_0.95_HPD={0,0.000419999938458204},height_median=4.96999127790332e-05,height_range={0,0.000720300246030092},length=100.3590309105,length_0.95_HPD={47.64560218,162.6346415},length_median=92.45459316,length_range={47.64560218,197.3543602}]:92.45454594,(22[&height=9.72201634431258e-05,height_0.95_HPD={0,0.000420039985328913},height_median=4.97149303555489e-05,height_range={0,0.000720320269465446},length=49.8346734906,length_0.95_HPD={30.39818432,78.4245322},length_median=47.97294616,length_range={22.27238578,96.96267207}]:47.97292267,56[&height=9.72201634431258e-05,height_0.95_HPD={0,0.000420039985328913},height_median=4.97149303555489e-05,height_range={0,0.000720320269465446},length=49.8346734906,length_0.95_HPD={30.39818432,78.4245322},length_median=47.97294616,length_range={22.27238578,96.96267207}]:47.97292267)[&height=49.8347707107532,height_0.95_HPD={30.3982017599919,78.4249687800184},height_median=47.9729723898927,height_range={22.2724493402056,96.9631626298651},length=50.5243574198,length_0.95_HPD={11.7357786,92.14955929},length_median=48.57582498,length_range={11.7357786,124.0028971},posterior=1]:44.48162325)[&height=100.359128130551,height_0.95_HPD={47.6456086699618,162.635078100022},height_median=92.4545956351212,height_range={47.6456086699618,197.354363620048},length=473.260869581,length_0.95_HPD={184.9432981,1049.863086},length_median=405.4724661,length_range={152.7840071,1346.68568},posterior=1]:416.9699253,(55[&height=9.72261489368975e-05,height_0.95_HPD={1.01281329989433e-08,0.000419999938458204},height_median=4.97299479320645e-05,height_range={1.01281329989433e-08,0.000720200128853321},length=141.8863787414,length_0.95_HPD={74.5452985,233.0021391},length_median=132.56831995,length_range={74.5452985,320.8621602}]:132.5683012,57[&height=9.72261489368975e-05,height_0.95_HPD={1.01281329989433e-08,0.000419999938458204},height_median=4.97299479320645e-05,height_range={1.01281329989433e-08,0.000720200128853321},length=141.8863787414,length_0.95_HPD={74.5452985,233.0021391},length_median=132.56831995,length_range={74.5452985,320.8621602}]:132.5683012)[&height=141.886475967556,height_0.95_HPD={74.5453176999581,233.002219999908},height_median=132.568350900023,height_range={74.5453176999581,320.862650600029},length=431.733521744,length_0.95_HPD={158.7863813,934.6278512},length_median=368.2519885,length_range={158.7863813,1329.146364},posterior=1]:376.8561701)[&height=573.61999771155,height_0.95_HPD={234.407876408077,1194.68680300005},height_median=509.424520980043,height_range={234.407876408077,1544.04004362016},length=8160.88129934,length_0.95_HPD={1538.03059,18478.80217},length_median=6631.0261265,length_range={1538.03059,29734.37661},posterior=1]:6473.930795)[&height=8381.82005887984,height_0.95_HPD={1802.67513456001,19242.9372470002},height_median=6983.35531609994,height_range={1802.67513456001,31186.9218510999},length=5869.14097584706,length_0.95_HPD={1033.247254,13962.1905},length_median=5167.120959,length_range={1033.247254,25873.61927},posterior=0]:4628.910282,((34[&height=9.72960592480376e-05,height_0.95_HPD={0,0.00041799945756793},height_median=5.15999854542315e-05,height_range={0,0.000719000119715929},length=1110.210986905,length_0.95_HPD={340.790223,2547.298451},length_median=983.22042825,length_range={297.100165,3166.32127}]:983.2204032,54[&height=9.72960592480376e-05,height_0.95_HPD={0,0.00041799945756793},height_median=5.15999854542315e-05,height_range={0,0.000719000119715929},length=1110.210986905,length_0.95_HPD={340.790223,2547.298451},length_median=983.22042825,length_range={297.100165,3166.32127}]:983.2204032)[&height=1110.21108420106,height_0.95_HPD={340.790227310034,2547.2986920001},height_median=983.220454799943,height_range={297.100182759983,3166.32152109966},length=3287.693071654,length_0.95_HPD={464.1240651,8428.52483},length_median=2438.4275945,length_range={464.1240651,13535.16238},posterior=1]:2935.335537,(6[&height=9.72145530977286e-05,height_0.95_HPD={0,0.000418999465182424},height_median=5.13499253429472e-05,height_range={0,0.000719000119715929},length=2892.570683921,length_0.95_HPD={608.7033521,6899.146505},length_median=2236.739125,length_range={608.7033521,10223.92245}]:2160.060386,16[&height=9.72640511463396e-05,height_0.95_HPD={0,0.000418999465182424},height_median=5.13499253429472e-05,height_range={0,0.000719000119715929},length=3484.10001984,length_0.95_HPD={608.7033521,8148.619715},length_median=3035.551499,length_range={608.7033521,14395.29766}]:2160.060386)[&height=2617.56743363803,height_0.95_HPD={608.703371299955,6167.66043999931},height_median=2160.06043770001,height_range={608.703371299955,8744.82187099988},length=2451.58120305873,length_0.95_HPD={257.2030521,6119.027615},length_median=2015.089293,length_range={257.2030521,10407.4668},posterior=0]:1758.495554)[&height=5067.75905823855,height_0.95_HPD={1298.22279336996,12875.4123159996},height_median=3918.55599149986,height_range={1298.22279336996,16575.1272399994},length=8525.511949462,length_0.95_HPD={1582.396375,21434.00827},length_median=6786.433864,length_range={983.8864032,32703.99458},posterior=1]:7693.709607)[&height=14136.3128313716,height_0.95_HPD={3634.17648955999,30764.5764100002},height_median=11612.26559805,height_range={3634.17648955999,49279.1218199995},length=24937.28097243,length_0.95_HPD={4422.349129,52461.04163},length_median=20761.14431,length_range={4422.349129,88067.46378},posterior=1]:21014.97708)[&height=39073.5938038016,height_0.95_HPD={8797.28489456,84410.7226236202},height_median=32627.2426742,height_range={8797.28489456,116594.9639},length=75645.7316757,length_0.95_HPD={9363.74665,196401.7707},length_median=58108.360135,length_range={9363.74665,301493.1877},posterior=1]:90189.70581,((66[&height=9.74125869106501e-05,height_0.95_HPD={0,0.000416400376707315},height_median=5.25498762726784e-05,height_range={0,0.00074669998139143},length=412.067384709,length_0.95_HPD={132.3164413,788.0265203},length_median=356.01229335,length_range={132.3164413,1353.808144}]:356.0123337,(97[&height=9.74173797294498e-05,height_0.95_HPD={0,0.000416450202465057},height_median=5.25062787346542e-05,height_range={0,0.000746670179069042},length=5.2771781672,length_0.95_HPD={2.251952789,10.89463057},length_median=5.081895492,length_range={1.184900152,11.46750878}]:5.081876444,100[&height=9.74173797294498e-05,height_0.95_HPD={0,0.000416450202465057},height_median=5.25062787346542e-05,height_range={0,0.000746670179069042},length=5.2771781672,length_0.95_HPD={2.251952789,10.89463057},length_median=5.081895492,length_range={1.184900152,11.46750878}]:5.081876444)[&height=5.27727558457438,height_0.95_HPD={2.25203180010431,10.8949041999876},height_median=5.08192895003594,height_range={1.18492410006002,11.4675300996751},length=406.790206537,length_0.95_HPD={129.0269324,783.8985236},length_median=349.8765751,length_range={129.0269324,1349.286737},posterior=1]:350.9304573)[&height=412.067482121579,height_0.95_HPD={132.316448000027,788.026595000178},height_median=356.012386250251,height_range={132.316448000027,1353.80828700028},length=89352.34366649,length_0.95_HPD={9905.977039,245475.9603},length_median=67771.289525,length_range={9905.977039,372751.6541},posterior=1]:45704.10972,((64[&height=9.39015866606496e-05,height_0.95_HPD={0,0.000383500009775162},height_median=5.05499774590135e-05,height_range={0,0.00074300030246377},length=4388.58750432,length_0.95_HPD={1150.991089,9686.977147},length_median=3334.665081,length_range={1150.991089,16274.46431}]:3334.665111,65[&height=9.39015866606496e-05,height_0.95_HPD={0,0.000383500009775162},height_median=5.05499774590135e-05,height_range={0,0.00074300030246377},length=4388.58750432,length_0.95_HPD={1150.991089,9686.977147},length_median=3334.665081,length_range={1150.991089,16274.46431}]:3334.665111)[&height=4388.58759822159,height_0.95_HPD={1150.99112600001,9686.97726700036},height_median=3334.66516189999,height_range={1150.99112600001,16274.4646919996},length=13705.02030061,length_0.95_HPD={3050.077937,34202.43369},length_median=9789.817445,length_range={2337.159492,43502.51865},posterior=1]:11573.35726,((63[&height=9.42175788804889e-05,height_0.95_HPD={6.99656084179878e-08,0.000385999912396073},height_median=4.99999150633812e-05,height_range={6.99656084179878e-08,0.00074900034815073},length=855.601001924,length_0.95_HPD={266.1535423,1660.183846},length_median=722.8732955,length_range={266.1535423,2638.645547}]:722.8732599,((60[&height=9.42096699145623e-05,height_0.95_HPD={1.00117176771164e-08,0.000386029947549105},height_median=4.9989961553365e-05,height_range={1.00117176771164e-08,0.000748980324715376},length=62.404627041,length_0.95_HPD={38.97028461,99.32113733},length_median=58.289770165,length_range={29.08440014,119.0015584}]:58.28973436,(46[&height=9.42104755085893e-05,height_0.95_HPD={0,0.000386029947549105},height_median=4.99949674122036e-05,height_range={0,0.000748970545828342},length=27.1136056195,length_0.95_HPD={17.15746538,37.24243786},length_median=26.75622147,length_range={17.15746538,57.33355831}]:26.75623891,47[&height=9.42104755085893e-05,height_0.95_HPD={0,0.000386029947549105},height_median=4.99949674122036e-05,height_range={0,0.000748970545828342},length=27.1136056195,length_0.95_HPD={17.15746538,37.24243786},length_median=26.75622147,length_range={17.15746538,57.33355831}]:26.75623891)[&height=27.1136998299719,height_0.95_HPD={17.1574890598422,37.2424789797515},height_median=26.7562889049877,height_range={17.1574890598422,57.3337373503018},length=35.2910214207,length_0.95_HPD={14.72232197,65.92662086},length_median=33.537552815,length_range={10.89868538,78.97691652},posterior=1]:31.53349544)[&height=62.4047212506729,height_0.95_HPD={38.9703595000319,99.3215265995823},height_median=58.2897843450191,height_range={29.0844011600129,119.001737799961},length=135.9982407019,length_0.95_HPD={35.03011065,280.7007361},length_median=113.07471245,length_range={35.03011065,437.5812772},posterior=1]:114.3590495,(59[&height=9.4206273497548e-05,height_0.95_HPD={0,0.000386019935831428},height_median=4.99648740515113e-05,height_range={0,0.000749050639569759},length=14.0651902189,length_0.95_HPD={8.56703278,19.9161426},length_median=13.732193365,length_range={7.66312639,22.37849636}]:13.73271094,61[&height=9.4206273497548e-05,height_0.95_HPD={0,0.000386019935831428},height_median=4.99648740515113e-05,height_range={0,0.000749050639569759},length=14.0651902189,length_0.95_HPD={8.56703278,19.9161426},length_median=13.732193365,length_range={7.66312639,22.37849636}]:13.73271094)[&height=14.0652844251689,height_0.95_HPD={8.56704670004547,19.9163216000888},height_median=13.7327609001659,height_range={7.6632611999521,22.3784964915831},length=184.3376775274,length_0.95_HPD={67.38665783,334.8070872},length_median=158.5581655,length_range={67.38665783,502.519532},posterior=1]:158.9160729)[&height=198.402961952574,height_0.95_HPD={77.9703164999373,350.50445700041},height_median=172.648833830026,height_range={77.9703164999373,520.256769000087},length=657.198134189,length_0.95_HPD={222.7192847,1352.21045},length_median=562.2714141,length_range={161.0105379,2396.139093},posterior=1]:550.2244761)[&height=855.601096141578,height_0.95_HPD={266.15354270814,1660.18437400041},height_median=722.87330994982,height_range={266.15354270814,2638.64572599996},length=1544.05105761,length_0.95_HPD={352.7078335,3335.790812},length_median=1271.1541195,length_range={352.7078335,8231.399894},posterior=1]:1161.705447,(19[&height=9.4214568962343e-05,height_0.95_HPD={0,0.000386615982279181},height_median=4.98792505823076e-05,height_range={0,0.000749194528907537},length=0.816409536018,length_0.95_HPD={0.1010949202,2.100304515},length_median=0.6840037569,length_range={0.1010949202,3.744160647}]:0.6839799208,45[&height=9.4214568962343e-05,height_0.95_HPD={0,0.000386615982279181},height_median=4.98792505823076e-05,height_range={0,0.000749194528907537},length=0.816409536018,length_0.95_HPD={0.1010949202,2.100304515},length_median=0.6840037569,length_range={0.1010949202,3.744160647}]:0.6839799208)[&height=0.816503750584961,height_0.95_HPD={0.10110819991678,2.10038279998116},height_median=0.684029800031567,height_range={0.10110819991678,3.74417762015946},length=2398.835650001,length_0.95_HPD={693.565429,4655.876566},length_median=1884.0749995,length_range={693.565429,9935.934052},posterior=1]:1883.894727)[&height=2399.65215375158,height_0.95_HPD={695.309097799938,4659.62074362021},height_median=1884.57875650004,height_range={695.309097799938,9936.72461110028},length=15693.95574508,length_0.95_HPD={3959.020257,35611.98226},length_median=12377.12522,length_range={2726.009696,46941.25427},posterior=1]:13023.44366)[&height=18093.6078988316,height_0.95_HPD={4921.97612800001,40479.6697611914},height_median=14908.0224209501,height_range={3605.46039456001,51413.6006},length=41975.06236017,length_0.95_HPD={10551.64207,104072.2798},length_median=34585.74439,length_range={4082.295334,193503.0996},posterior=1]:31152.09969)[&height=52453.4113034447,height_0.95_HPD={10212.8676966,99913.5822610999},height_median=46060.122107145,height_range={10212.8676966,173285.2096},length=85391.6487820312,length_0.95_HPD={16093.53689,208647.8437},length_median=64840.702795,length_range={16093.53689,253413.4134},posterior=0]:76756.82638)[&height=142072.488844675,height_0.95_HPD={36932.68325251,309802.385986},height_median=122816.94848463,height_range={31632.0129548,418088.1516},length=238591.952906755,length_0.95_HPD={3701.336602,478759.4078},length_median=214832.54905,length_range={3701.336602,875451.969},posterior=0.98]:240190.9422)[&height=407776.444392502,height_0.95_HPD={97141.7030748,803103.152752},height_median=363007.8906579,height_range={97141.7030748,1184013.3949611},length=329798.951645608,length_0.95_HPD={4652.037395,779720.4965},length_median=237821.35635,length_range={4652.037395,1125905.636},posterior=0]:162330.0207)[&height=693908.566005251,height_0.95_HPD={228969.8305159,1399275.392},height_median=525337.911352,height_range={160064.693608,1735773.4118611},length=513677.441339339,length_0.95_HPD={8942.533047,1120430.323},length_median=454236.0177,length_range={8942.533047,1454829.782},posterior=0]:457501.436)[&height=1129516.59709045,height_0.95_HPD={263354.6830548,2169076.4955897},height_median=982839.3473086,height_range={240626.62660456,2576014.2407611},length=0,posterior=1];
END;
```
