## Supplementary material for "A unified evolutionary framework to reconstruct the viral histories of human, simian, and prosimian immunodeficiency viruses across timescales": alignments and pow-transformed trees: MCC_filtered_PoWtransformed_NRR_9.tree

```
#NEXUS
[R-package treeio, Tue Jul 30 18:20:01 2024]
BEGIN TAXA;
	DIMENSIONS NTAX = 134;
	TAXLABELS
		AB485666|BCF06|HIV-1-O|CAMEROON|1994
		AB485668|I_2478B|HIV-1-O|UNITED_STATES|
		AF075269|lho7|SIV-LST|KENYA|
		AF077336|VI850|HIV-1-F1|BELGIUM|1993
		AF082339|ALI|HIV-2-A|PORTUGAL|
		AF103818|US_Marilyn|SIV-CPZ|UNITED_STATES|1985
		AF131870|L14|SIV-SUN|GABON|1998
		AF188114|SIVlhoest447|SIV-LST|DEM_REP_OF_CONGO|1988
		AF188115|SIVlhoest485|SIV-LST|DEM_REP_OF_CONGO|1988
		AF188116|SIVlhoest524|SIV-LST|DEM_REP_OF_CONGO|1988
		AF301156|CGU1|SIV-COL|CAMEROON|
		AF328295|M14|SIV-MND-2|GABON|
		AF334679|SL92B|SIV-SMM|SIERRA_LEONE|1992
		AF349680|NG411|SIV-RCM|NIGERIA|
		AF367411|CM16|SIV-MND-2|CAMEROON|1998
		AF382828|SIVcpzGAB2|SIV-CPZ|GABON|1988
		AF382829|SIVRCMGAB1|SIV-RCM|GABON|
		AF407418|VAU|HIV-1-O|FRANCE|1992
		AF447763|TAN1|SIV-CPZ|TANZANIA|2000
		AF468658|CN71|SIV-GSN|CAMEROON|1999
		AF468659|CN166|SIV-GSN|CAMEROON|1999
		AJ006022|YBF30|HIV-1-N|CAMEROON|1995
		AJ302646|99SE-MP1299|HIV-1-O|SENEGAL|1999
		AJ549283|NG1|SIV-MON|NIGERIA|
		AJ580407|CD1_CMO580407|SIV-DEN|DEM_REP_OF_CONGO|
		AM113570|MND31|SIV-MND-1|GABON|
		AM113571|MND28|SIV-MND-2|GABON|
		AM113572|MSP115|SIV-MND-2|GABON|
		AM113573|MSP125|SIV-MND-2|GABON|
		AM182197|8023|SIV-TAL|CAMEROON|2001
		AM696246|SIVcpzMB897|SIV-CPZ|CAMEROON|2005
		AM713177|98CI04|SIV-WRC|COTE_DIVOIRE|1998
		AM745105|97CI14|SIV-WRC|COTE_DIVOIRE|1997
		AM937062|Pbt-05GM-X02|SIV-WRC|GAMBIA|2005
		AY159321|FAO|SIV-DRL||
		AY159322|5440|SIV-MND-2||
		AY169803|96CMA102|HIV-1-O|CAMEROON|1996
		AY169814|99USTWLA|HIV-1-O|UNITED_STATES|1999
		AY169968|SIVcpzCAM13|SIV-CPZ|CAMEROON|2001
		AY340700|SIVmus_01CM1085|SIV-MUS-1|CAMEROON|2001
		AY340701|L1_99CML1|SIV-MON|CAMEROON|1999
		AY523865|CM40|SIV-DEB|CAMEROON|1999
		AY523866|CM5|SIV-DEB|CAMEROON|1999
		AY523867|KE51|SIV-SYK|KENYA|
		AY532635|DJO0131|HIV-1-N|CAMEROON|2002
		AY655744|266|SIV-TAL|CAMEROON|2000
		EF070329|CM1246|SIV-MUS-2|CAMEROON|2001
		EF070330|CM1239|SIV-MUS-1|CAMEROON|2001
		EF070331|CM2500|SIV-MUS-2|CAMEROON|2001
		EF394356|TAN1|SIV-CPZ|TANZANIA|2000
		EF394357|TAN2|SIV-CPZ|TANZANIA|2001
		EF394358|TAN3|SIV-CPZ|TANZANIA|2002
		FJ424863|SIVgorCP2135con|SIV-GOR|CAMEROON|2007
		FJ424866|SIVgor2139_287|SIV-GOR|CAMEROON|2007
		FJ424871|SIVgorCP684con|SIV-GOR|CAMEROON|2004
		FJ919724|SIVdeb04CMPF3061|SIV-DEB|CAMEROON|2004
		FR686512|Ptt_04Cam155|SIV-CPZ|CAMEROON|2004
		FR686513|Ptt_04Cam155|SIV-CPZ|CAMEROON|2004
		FR686515|Ptt_04Cam155|SIV-CPZ|CAMEROON|2004
		FR686520|Ptt_04Cam155|SIV-CPZ|CAMEROON|2004
		FR686522|Ptt_09Cam155|SIV-CPZ|CAMEROON|2009
		FR686524|Ptt_09Cam155|SIV-CPZ|CAMEROON|2009
		FR686525|Ptt_09Cam155|SIV-CPZ|CAMEROON|2009
		FR686526|Ptt_09Cam155|SIV-CPZ|CAMEROON|2009
		FR686528|Ptt_09Cam155|SIV-CPZ|CAMEROON|2009
		FR751162|SIVsunK08_Gab|SIV-SUN|GABON|2008
		GQ217539|SIVcpzGab4|SIV-CPZ|GABON|2006
		GQ324958|U14842|HIV-1-N|CAMEROON|2006
		GQ324959|SJGddd|HIV-1-N|CAMEROON|2002
		GQ324962|U14296|HIV-1-N|CAMEROON|2006
		HE591414|SIVmus_09Gab_OI81|SIV-MUS-3|GABON|2009
		HM803689|SIVrcm-02CM8081|SIV-RCM|CAMEROON|2002
		JN091690|UG38|SIV-CPZ|TANZANIA|2009
		JN091691|TAN5|SIV-CPZ|TANZANIA|2006
		JN091692|UG31|SIV-CPZ|TANZANIA|2009
		JN835461|SIVcpzMB897.c2|SIV-CPZ|CAMEROON|2005
		JQ768416|SIVcpzTAN13|SIV-CPZ|TANZANIA|2006
		JQ866001|BF1167|SIV-CPZ|DEM_REP_OF_CONGO|2006
		JQ924140|CP684-ID1|SIV-GOR|CAMEROON|2004
		JQ924141|CP3425-ID1|SIV-GOR|CAMEROON|2008
		JQ924142|CP3425-ID1|SIV-GOR|CAMEROON|2008
		JQ924147|CP3425-ID1|SIV-GOR|CAMEROON|2008
		JQ924148|CP3425-ID1|SIV-GOR|CAMEROON|2008
		JQ924149|CP3425-ID1|SIV-GOR|CAMEROON|2008
		JQ924152|CP3425-ID1|SIV-GOR|CAMEROON|2008
		JQ924153|CP3425-ID1|SIV-GOR|CAMEROON|2008
		JQ924155|CP3425-ID1|SIV-GOR|CAMEROON|2008
		JQ924156|CP3425-ID1|SIV-GOR|CAMEROON|2008
		JQ924158|CP3425-ID1|SIV-GOR|CAMEROON|2008
		JQ924161|CP3425-ID1|SIV-GOR|CAMEROON|2008
		JQ924163|CP3425-ID1|SIV-GOR|CAMEROON|2008
		JQ924164|CP3425-ID1|SIV-GOR|CAMEROON|2008
		JX178450|LB715|SIV-CPZ|CAMEROON|2005
		JX860430|SIVsmCI2|SIV-SMM|COTE_DIVOIRE|1979
		JX860431|SIVsmLIB1|SIV-SMM|LIBERIA|1989
		JX860432|SIVsmSL92A|SIV-SMM|SIERRA_LEONE|1992
		JX860433|SIVsmSL92B|SIV-SMM|SIERRA_LEONE|1992
		KF214240|BWC01|SIV-COL|UGANDA|2010
		KF214241|BWC07|SIV-COL|UGANDA|2010
		KF304707|SIVmus-09GabOI81|SIV-MUS-3|GABON|2009
		KF304708|SIVmus-11GabPts02|SIV-MUS-3|GABON|2011
		KJ461714|RT11|SIV-ASC|UGANDA|2010
		KJ461715|RT08|SIV-ASC|UGANDA|2010
		KJ461716|RT03|SIV-ASC|UGANDA|2010
		KM378563|D3|SIV-DRL|GERMANY|2011
		KP004989|SIVgor-BPID1|SIV-GOR|CAMEROON|2012
		KP861923|LB715|SIV-CPZ|CAMEROON|2005
		L06042|SYK173_COMGNM|SIV-SYK|KENYA|
		L20571|MVP5180|HIV-1-O|CAMEROON|1991
		L20587|ANT70|HIV-1-O|BELGIUM|1987
		L40990|9063|SIV-VER|KENYA|
		M27470|MNDGB1|SIV-MND-1|GABON|
		M30502|BEN|HIV-2-A|GERMANY|
		M30931|AGM3|SIV-VER|GERMANY|
		M31113|ST_JSP4_27|HIV-2-A|SENEGAL|1986
		M62320|U455_U455A|HIV-1-A1|UGANDA|1985
		M66437|GRI_677_gri_1|SIV-GRV|ETHIOPIA|
		NC_001549|677|SIV-GRV|ETHIOPIA|
		NC_004455|98CM16|SIV-MND-2|CAMEROON|1998
		U03994|envGRI-3|SIV-GRV||
		U03995|envGRI-2|SIV-GRV||
		U03996|SAB2|SIV-SAB|SENEGAL|
		U03998|SAB4|SIV-SAB|SENEGAL|
		U04000|SIVagmTAN17|SIV-TAN|UGANDA|
		U04001|SIVagmTAN40|SIV-TAN|UGANDA|
		U04005|SAB1|SIV-SAB|SENEGAL|
		U21135|WEAU160_GHOSH|HIV-1-B|UNITED_STATES|1990
		U27200|EHO|HIV-2-B|COTE_DIVOIRE|
		U42720|ANT|SIV-CPZ|DEM_REP_OF_CONGO|1990
		U46016|ETH2220|HIV-1-C|ETHIOPIA|1986
		U58991|SIVagmTAN1|SIV-TAN|UGANDA|
		U84102|ANT9|SIV-CPZ|DEM_REP_OF_CONGO|1990
		U88822|84ZR085|HIV-1-D|DEM_REP_OF_CONGO|1984
		X61240|D205_ALT|HIV-2-B|GHANA|1986
	;
END;
BEGIN TREES;
	TRANSLATE
		1	AB485666|BCF06|HIV-1-O|CAMEROON|1994,
		2	AB485668|I_2478B|HIV-1-O|UNITED_STATES|,
		3	AF075269|lho7|SIV-LST|KENYA|,
		4	AF077336|VI850|HIV-1-F1|BELGIUM|1993,
		5	AF082339|ALI|HIV-2-A|PORTUGAL|,
		6	AF103818|US_Marilyn|SIV-CPZ|UNITED_STATES|1985,
		7	AF131870|L14|SIV-SUN|GABON|1998,
		8	AF188114|SIVlhoest447|SIV-LST|DEM_REP_OF_CONGO|1988,
		9	AF188115|SIVlhoest485|SIV-LST|DEM_REP_OF_CONGO|1988,
		10	AF188116|SIVlhoest524|SIV-LST|DEM_REP_OF_CONGO|1988,
		11	AF301156|CGU1|SIV-COL|CAMEROON|,
		12	AF328295|M14|SIV-MND-2|GABON|,
		13	AF334679|SL92B|SIV-SMM|SIERRA_LEONE|1992,
		14	AF349680|NG411|SIV-RCM|NIGERIA|,
		15	AF367411|CM16|SIV-MND-2|CAMEROON|1998,
		16	AF382828|SIVcpzGAB2|SIV-CPZ|GABON|1988,
		17	AF382829|SIVRCMGAB1|SIV-RCM|GABON|,
		18	AF407418|VAU|HIV-1-O|FRANCE|1992,
		19	AF447763|TAN1|SIV-CPZ|TANZANIA|2000,
		20	AF468658|CN71|SIV-GSN|CAMEROON|1999,
		21	AF468659|CN166|SIV-GSN|CAMEROON|1999,
		22	AJ006022|YBF30|HIV-1-N|CAMEROON|1995,
		23	AJ302646|99SE-MP1299|HIV-1-O|SENEGAL|1999,
		24	AJ549283|NG1|SIV-MON|NIGERIA|,
		25	AJ580407|CD1_CMO580407|SIV-DEN|DEM_REP_OF_CONGO|,
		26	AM113570|MND31|SIV-MND-1|GABON|,
		27	AM113571|MND28|SIV-MND-2|GABON|,
		28	AM113572|MSP115|SIV-MND-2|GABON|,
		29	AM113573|MSP125|SIV-MND-2|GABON|,
		30	AM182197|8023|SIV-TAL|CAMEROON|2001,
		31	AM696246|SIVcpzMB897|SIV-CPZ|CAMEROON|2005,
		32	AM713177|98CI04|SIV-WRC|COTE_DIVOIRE|1998,
		33	AM745105|97CI14|SIV-WRC|COTE_DIVOIRE|1997,
		34	AM937062|Pbt-05GM-X02|SIV-WRC|GAMBIA|2005,
		35	AY159321|FAO|SIV-DRL||,
		36	AY159322|5440|SIV-MND-2||,
		37	AY169803|96CMA102|HIV-1-O|CAMEROON|1996,
		38	AY169814|99USTWLA|HIV-1-O|UNITED_STATES|1999,
		39	AY169968|SIVcpzCAM13|SIV-CPZ|CAMEROON|2001,
		40	AY340700|SIVmus_01CM1085|SIV-MUS-1|CAMEROON|2001,
		41	AY340701|L1_99CML1|SIV-MON|CAMEROON|1999,
		42	AY523865|CM40|SIV-DEB|CAMEROON|1999,
		43	AY523866|CM5|SIV-DEB|CAMEROON|1999,
		44	AY523867|KE51|SIV-SYK|KENYA|,
		45	AY532635|DJO0131|HIV-1-N|CAMEROON|2002,
		46	AY655744|266|SIV-TAL|CAMEROON|2000,
		47	EF070329|CM1246|SIV-MUS-2|CAMEROON|2001,
		48	EF070330|CM1239|SIV-MUS-1|CAMEROON|2001,
		49	EF070331|CM2500|SIV-MUS-2|CAMEROON|2001,
		50	EF394356|TAN1|SIV-CPZ|TANZANIA|2000,
		51	EF394357|TAN2|SIV-CPZ|TANZANIA|2001,
		52	EF394358|TAN3|SIV-CPZ|TANZANIA|2002,
		53	FJ424863|SIVgorCP2135con|SIV-GOR|CAMEROON|2007,
		54	FJ424866|SIVgor2139_287|SIV-GOR|CAMEROON|2007,
		55	FJ424871|SIVgorCP684con|SIV-GOR|CAMEROON|2004,
		56	FJ919724|SIVdeb04CMPF3061|SIV-DEB|CAMEROON|2004,
		57	FR686512|Ptt_04Cam155|SIV-CPZ|CAMEROON|2004,
		58	FR686513|Ptt_04Cam155|SIV-CPZ|CAMEROON|2004,
		59	FR686515|Ptt_04Cam155|SIV-CPZ|CAMEROON|2004,
		60	FR686520|Ptt_04Cam155|SIV-CPZ|CAMEROON|2004,
		61	FR686522|Ptt_09Cam155|SIV-CPZ|CAMEROON|2009,
		62	FR686524|Ptt_09Cam155|SIV-CPZ|CAMEROON|2009,
		63	FR686525|Ptt_09Cam155|SIV-CPZ|CAMEROON|2009,
		64	FR686526|Ptt_09Cam155|SIV-CPZ|CAMEROON|2009,
		65	FR686528|Ptt_09Cam155|SIV-CPZ|CAMEROON|2009,
		66	FR751162|SIVsunK08_Gab|SIV-SUN|GABON|2008,
		67	GQ217539|SIVcpzGab4|SIV-CPZ|GABON|2006,
		68	GQ324958|U14842|HIV-1-N|CAMEROON|2006,
		69	GQ324959|SJGddd|HIV-1-N|CAMEROON|2002,
		70	GQ324962|U14296|HIV-1-N|CAMEROON|2006,
		71	HE591414|SIVmus_09Gab_OI81|SIV-MUS-3|GABON|2009,
		72	HM803689|SIVrcm-02CM8081|SIV-RCM|CAMEROON|2002,
		73	JN091690|UG38|SIV-CPZ|TANZANIA|2009,
		74	JN091691|TAN5|SIV-CPZ|TANZANIA|2006,
		75	JN091692|UG31|SIV-CPZ|TANZANIA|2009,
		76	JN835461|SIVcpzMB897.c2|SIV-CPZ|CAMEROON|2005,
		77	JQ768416|SIVcpzTAN13|SIV-CPZ|TANZANIA|2006,
		78	JQ866001|BF1167|SIV-CPZ|DEM_REP_OF_CONGO|2006,
		79	JQ924140|CP684-ID1|SIV-GOR|CAMEROON|2004,
		80	JQ924141|CP3425-ID1|SIV-GOR|CAMEROON|2008,
		81	JQ924142|CP3425-ID1|SIV-GOR|CAMEROON|2008,
		82	JQ924147|CP3425-ID1|SIV-GOR|CAMEROON|2008,
		83	JQ924148|CP3425-ID1|SIV-GOR|CAMEROON|2008,
		84	JQ924149|CP3425-ID1|SIV-GOR|CAMEROON|2008,
		85	JQ924152|CP3425-ID1|SIV-GOR|CAMEROON|2008,
		86	JQ924153|CP3425-ID1|SIV-GOR|CAMEROON|2008,
		87	JQ924155|CP3425-ID1|SIV-GOR|CAMEROON|2008,
		88	JQ924156|CP3425-ID1|SIV-GOR|CAMEROON|2008,
		89	JQ924158|CP3425-ID1|SIV-GOR|CAMEROON|2008,
		90	JQ924161|CP3425-ID1|SIV-GOR|CAMEROON|2008,
		91	JQ924163|CP3425-ID1|SIV-GOR|CAMEROON|2008,
		92	JQ924164|CP3425-ID1|SIV-GOR|CAMEROON|2008,
		93	JX178450|LB715|SIV-CPZ|CAMEROON|2005,
		94	JX860430|SIVsmCI2|SIV-SMM|COTE_DIVOIRE|1979,
		95	JX860431|SIVsmLIB1|SIV-SMM|LIBERIA|1989,
		96	JX860432|SIVsmSL92A|SIV-SMM|SIERRA_LEONE|1992,
		97	JX860433|SIVsmSL92B|SIV-SMM|SIERRA_LEONE|1992,
		98	KF214240|BWC01|SIV-COL|UGANDA|2010,
		99	KF214241|BWC07|SIV-COL|UGANDA|2010,
		100	KF304707|SIVmus-09GabOI81|SIV-MUS-3|GABON|2009,
		101	KF304708|SIVmus-11GabPts02|SIV-MUS-3|GABON|2011,
		102	KJ461714|RT11|SIV-ASC|UGANDA|2010,
		103	KJ461715|RT08|SIV-ASC|UGANDA|2010,
		104	KJ461716|RT03|SIV-ASC|UGANDA|2010,
		105	KM378563|D3|SIV-DRL|GERMANY|2011,
		106	KP004989|SIVgor-BPID1|SIV-GOR|CAMEROON|2012,
		107	KP861923|LB715|SIV-CPZ|CAMEROON|2005,
		108	L06042|SYK173_COMGNM|SIV-SYK|KENYA|,
		109	L20571|MVP5180|HIV-1-O|CAMEROON|1991,
		110	L20587|ANT70|HIV-1-O|BELGIUM|1987,
		111	L40990|9063|SIV-VER|KENYA|,
		112	M27470|MNDGB1|SIV-MND-1|GABON|,
		113	M30502|BEN|HIV-2-A|GERMANY|,
		114	M30931|AGM3|SIV-VER|GERMANY|,
		115	M31113|ST_JSP4_27|HIV-2-A|SENEGAL|1986,
		116	M62320|U455_U455A|HIV-1-A1|UGANDA|1985,
		117	M66437|GRI_677_gri_1|SIV-GRV|ETHIOPIA|,
		118	NC_001549|677|SIV-GRV|ETHIOPIA|,
		119	NC_004455|98CM16|SIV-MND-2|CAMEROON|1998,
		120	U03994|envGRI-3|SIV-GRV||,
		121	U03995|envGRI-2|SIV-GRV||,
		122	U03996|SAB2|SIV-SAB|SENEGAL|,
		123	U03998|SAB4|SIV-SAB|SENEGAL|,
		124	U04000|SIVagmTAN17|SIV-TAN|UGANDA|,
		125	U04001|SIVagmTAN40|SIV-TAN|UGANDA|,
		126	U04005|SAB1|SIV-SAB|SENEGAL|,
		127	U21135|WEAU160_GHOSH|HIV-1-B|UNITED_STATES|1990,
		128	U27200|EHO|HIV-2-B|COTE_DIVOIRE|,
		129	U42720|ANT|SIV-CPZ|DEM_REP_OF_CONGO|1990,
		130	U46016|ETH2220|HIV-1-C|ETHIOPIA|1986,
		131	U58991|SIVagmTAN1|SIV-TAN|UGANDA|,
		132	U84102|ANT9|SIV-CPZ|DEM_REP_OF_CONGO|1990,
		133	U88822|84ZR085|HIV-1-D|DEM_REP_OF_CONGO|1984,
		134	X61240|D205_ALT|HIV-2-B|GHANA|1986
	;
	TREE * UNTITLED = [&R] ((((111[&height=4.28790690784808e-05,height_0.95_HPD={0,9.10999951884151e-05},height_median=3.0059993150644e-05,height_range={0,0.000676000490784645},length=546.270643834,length_0.95_HPD={129.3629829,1093.306859},length_median=435.12324155,length_range={129.3629829,4841.997861}]:435.1232745,114[&height=4.28790690784808e-05,height_0.95_HPD={0,9.10999951884151e-05},height_median=3.0059993150644e-05,height_range={0,0.000676000490784645},length=546.270643834,length_0.95_HPD={129.3629829,1093.306859},length_median=435.12324155,length_range={129.3629829,4841.997861}]:435.1232745)[&height=546.270686713071,height_0.95_HPD={129.363013619994,1093.306859},height_median=435.123304549925,height_range={129.363013619994,4841.99853700027},length=8022.61714816,length_0.95_HPD={1050.674439,20155.80713},length_median=6112.2844175,length_range={1050.674439,42631.40434},posterior=1]:6078.895576,((123[&height=4.28071754868142e-05,height_0.95_HPD={0,9.10499948076904e-05},height_median=3.0149967642501e-05,height_range={0,0.000673000235110521},length=99.4133000486,length_0.95_HPD={21.8660266,212.7640741},length_median=81.75029788,length_range={21.8660266,383.4865414}]:81.7503209,(122[&height=4.28081172867678e-05,height_0.95_HPD={0,9.10460366867483e-05},height_median=3.01514810416847e-05,height_range={0,0.000673000235110521},length=11.08646096246,length_0.95_HPD={3.236067456,22.26249998},length_median=9.85268566,length_range={3.010124832,31.68382984}]:9.852706148,126[&height=4.28081172867678e-05,height_0.95_HPD={0,9.10460366867483e-05},height_median=3.01514810416847e-05,height_range={0,0.000673000235110521},length=11.08646096246,length_0.95_HPD={3.236067456,22.26249998},length_median=9.85268566,length_range={3.010124832,31.68382984}]:9.852706148)[&height=11.0865037705754,height_0.95_HPD={3.23607377998997,22.2625859997934},height_median=9.8527362998866,height_range={3.01015639957041,31.6838778995443},length=88.3268390852,length_0.95_HPD={18.25099944,202.9633111},length_median=70.6756898,length_range={14.14503019,370.958894},posterior=1]:71.89761475)[&height=99.4133428557734,height_0.95_HPD={21.8660698999884,212.764085100032},height_median=81.7503510454844,height_range={21.8660698999884,383.486612399982},length=2505.683390377,length_0.95_HPD={222.9891123,5679.599495},length_median=1778.907653,length_range={222.9891123,15063.79585},posterior=1]:2085.282535,((124[&height=4.28298691986129e-05,height_0.95_HPD={0,9.09899827092886e-05},height_median=2.99901003018022e-05,height_range={0,0.000676100142300129},length=71.0541196971,length_0.95_HPD={18.86382915,172.7770037},length_median=51.75433304,length_range={18.86382915,316.5507832}]:58.38731546,(125[&height=4.28260887565557e-05,height_0.95_HPD={0,9.10000526346266e-05},height_median=2.99700768664479e-05,height_range={0,0.000676070339977741},length=48.3464137979,length_0.95_HPD={14.6317588,101.6548752},length_median=37.70087951,length_range={14.6317588,345.4049476}]:36.57979367,131[&height=4.28271820419468e-05,height_0.95_HPD={0,9.10000526346266e-05},height_median=2.99700768664479e-05,height_range={0,0.000676070339977741},length=46.1860679644,length_0.95_HPD={14.6317588,99.9260794},length_median=37.77456995,length_range={14.6317588,183.1269742}]:36.57979367)[&height=42.0920019286841,height_0.95_HPD={14.6318266309099,99.92613174289},height_median=36.5798236399423,height_range={14.6318266309099,113.450093159918},length=42.40943156222,length_0.95_HPD={0.5442405903,171.6875962},length_median=22.26202386,length_range={0.5442405903,243.2845515},posterior=0]:21.80752181)[&height=78.6106659194766,height_0.95_HPD={24.7168199000007,172.777052899823},height_median=58.387345449999,height_range={24.7168199000007,345.40499579953},length=1419.727169437,length_0.95_HPD={388.2085631,3395.869999},length_median=1098.27561,length_range={278.011361,6898.834903},posterior=1]:1032.70171,(121[&height=4.28176738205366e-05,height_0.95_HPD={0,9.14999982342124e-05},height_median=2.99100356642157e-05,height_range={0,0.000675499904900789},length=428.4398971789,length_0.95_HPD={63.52817009,1088.606039},length_median=323.46496695,length_range={63.52817009,2225.824426}]:298.2929935,(120[&height=4.27990010939538e-05,height_0.95_HPD={3.00351530313492e-08,9.07399808056653e-05},height_median=2.98750528600067e-05,height_range={3.00351530313492e-08,0.000675479881465435},length=28.69589053926,length_0.95_HPD={10.75641456,64.98190919},length_median=23.329885155,length_range={9.102935706,141.2342679}]:23.32989812,(117[&height=4.27995763311628e-05,height_0.95_HPD={2.29920260608196e-08,9.07363719306886e-05},height_median=2.98758968710899e-05,height_range={2.29920260608196e-08,0.000675480347126722},length=0.236908523692284,length_0.95_HPD={0.0007164685544,0.7460049144},length_median=0.1793468574,length_range={0.0007164685544,1.312868077}]:0.1793396191,118[&height=4.27995763311628e-05,height_0.95_HPD={2.29920260608196e-08,9.07363719306886e-05},height_median=2.98758968710899e-05,height_range={2.29920260608196e-08,0.000675480347126722},length=0.236908523692284,length_0.95_HPD={0.0007164685544,0.7460049144},length_median=0.1793468574,length_range={0.0007164685544,1.312868077}]:0.1793396191)[&height=0.236951323270041,height_0.95_HPD={0.000733620021492243,0.7461037900066},height_median=0.179369495017454,height_range={0.000733620021492243,1.31291590956971},length=28.458982015,length_0.95_HPD={10.61331304,64.85876297},length_median=22.915194815,length_range={9.03988681,141.1561946},posterior=1]:23.1505585)[&height=28.6959333382652,height_0.95_HPD={10.7564664329402,64.9819167001406},height_median=23.3299279999337,height_range={9.10294159990735,141.234267999884},length=457.4296399638,length_0.95_HPD={50.20762323,1535.361816},length_median=307.40104315,length_range={50.20762323,2084.590158},posterior=1]:274.9630954)[&height=384.785995902664,height_0.95_HPD={63.5281719999912,824.951208100072},height_median=298.29302339995,height_range={63.5281719999912,2225.82442600001},length=1499.98643890674,length_0.95_HPD={203.7060547,3704.902695},length_median=1051.856734,length_range={203.7060547,13173.80771},posterior=0]:792.7960316)[&height=1481.59506679134,height_0.95_HPD={324.506551300001,3379.65636100015},height_median=1091.08905499999,height_range={324.506551300001,6999.95001700008},length=1672.5443944,length_0.95_HPD={245.364495,4361.833183},length_median=1155.346739,length_range={245.364495,8249.18675},posterior=0]:1075.943831)[&height=3052.19441891421,height_0.95_HPD={726.369534199999,6147.85966589977},height_median=2167.03288623004,height_range={726.369534199999,15399.6321359999},length=5591.2861187495,length_0.95_HPD={886.3665092,12782.82371},length_median=3954.544201,length_range={886.3665092,32224.26611},posterior=0.99]:4346.985994)[&height=8593.11889729307,height_0.95_HPD={1804.44698680006,21667.5074058997},height_median=6514.01888029999,height_range={1804.44698680006,47473.4028770002},length=110236.5099502,length_0.95_HPD={24389.3678,258465.6809},length_median=84558.469705,length_range={24389.3678,701502.7685},posterior=1]:85381.7727,((14[&height=4.29292855551466e-05,height_0.95_HPD={0,9.47000226005912e-05},height_median=3.07999434880912e-05,height_range={0,0.000643000472337008},length=496.074289974,length_0.95_HPD={122.1226359,1179.643894},length_median=384.3253539,length_range={122.1226359,1593.904734}]:401.9370071,(17[&height=4.29386839095969e-05,height_0.95_HPD={0,9.47000226005912e-05},height_median=3.08499729726464e-05,height_range={0,0.000643400475382805},length=271.1595041435,length_0.95_HPD={91.94314238,524.5485849},length_median=229.6112284,length_range={90.83574119,1159.441534}]:224.0668034,72[&height=4.29384842573199e-05,height_0.95_HPD={0,9.47000226005912e-05},height_median=3.08499729726464e-05,height_range={0,0.000643400475382805},length=265.7221717185,length_0.95_HPD={91.94314238,524.5485849},length_median=224.0667663,length_range={90.83574119,1159.441534}]:224.0668034)[&height=266.933876061177,height_0.95_HPD={91.9431593999907,524.548596299719},height_median=224.066834199999,height_range={90.8357502800063,1159.44217740046},length=252.712998906087,length_0.95_HPD={19.34801996,619.6997577},length_median=204.32701955,length_range={19.34801996,865.6338161},posterior=0.92]:177.8702037)[&height=505.799346823081,height_0.95_HPD={161.81539459998,1179.64389429998},height_median=401.937037865006,height_range={161.81539459998,1593.90537700057},length=27106.60411657,length_0.95_HPD={5892.441306,66891.72135},length_median=21205.15139,length_range={5892.441306,159435.4041},posterior=1]:21237.34485,((94[&height=4.31672837294172e-05,height_0.95_HPD={0,9.44301136769354e-05},height_median=3.34499345626682e-05,height_range={0,0.000574000645428896},length=847.372082319,length_0.95_HPD={143.3314383,1853.509059},length_median=663.7978725,length_range={143.3314383,4602.724823}]:669.3939238,((95[&height=4.31871725595556e-05,height_0.95_HPD={0,9.44300554692745e-05},height_median=3.37099481839687e-05,height_range={0,0.000574200414121151},length=222.4834723168,length_0.95_HPD={65.49438593,462.4955619},length_median=176.6870864,length_range={65.49438593,1112.986007}]:151.7548458,96[&height=4.31923680298496e-05,height_0.95_HPD={0,9.44300554692745e-05},height_median=3.37098317686468e-05,height_range={0,0.000574200414121151},length=229.0343397597,length_0.95_HPD={68.51393131,562.998128},length_median=190.3058741,length_range={68.51393131,917.1273666}]:151.7548458)[&height=192.299301616322,height_0.95_HPD={83.6257092799642,351.987534099957},height_median=151.754879519867,height_range={83.6257092799642,662.127894600388},length=160.538053079575,length_0.95_HPD={40.89187582,446.1749244},length_median=113.5816765,length_range={19.6817469,605.9443052},posterior=0]:118.5065309,(13[&height=4.31901463889517e-05,height_0.95_HPD={0,9.44587518461049e-05},height_median=3.36598022840917e-05,height_range={0,0.000574208796024323},length=1.823684301831,length_0.95_HPD={0.9252109188,3.330864321},length_median=1.6719390875,length_range={0.7396848217,4.016928734}]:1.671959435,97[&height=4.31901463889517e-05,height_0.95_HPD={0,9.44587518461049e-05},height_median=3.36598022840917e-05,height_range={0,0.000574208796024323},length=1.823684301831,length_0.95_HPD={0.9252109188,3.330864321},length_median=1.6719390875,length_range={0.7396848217,4.016928734}]:1.671959435)[&height=1.82372749197544,height_0.95_HPD={0.925259500043467,3.33090049983002},height_median=1.67199309493299,height_range={0.739696600008756,4.01695090020075},length=266.7569420953,length_0.95_HPD={64.37058179,677.7798873},length_median=220.20500415,length_range={64.37058179,1106.3457},posterior=1]:268.5894173)[&height=333.058129547524,height_0.95_HPD={96.7625723000092,716.659661799902},height_median=270.261410399922,height_range={96.7625723000092,1112.98602900014},length=524.009312982347,length_0.95_HPD={65.22116687,1228.551598},length_median=405.85016525,length_range={65.22116687,3494.422578},posterior=0.98]:399.1325469)[&height=852.639215984276,height_0.95_HPD={169.773242419978,1853.50911499979},height_median=669.393957255001,height_range={169.773242419978,4602.72539700055},length=3911.003791675,length_0.95_HPD={713.8569374,9391.580392},length_median=3243.6941565,length_range={713.8569374,15492.11528},posterior=1]:3577.518594,((113[&height=4.3157874897588e-05,height_0.95_HPD={0,9.47301159612834e-05},height_median=3.3049815101549e-05,height_range={0,0.000571300741285086},length=389.4737591432,length_0.95_HPD={129.228888,904.5392725},length_median=324.57357055,length_range={97.08478232,1739.475616}]:324.57358,(5[&height=4.31555745308287e-05,height_0.95_HPD={0,9.46300569921732e-05},height_median=3.2899813959375e-05,height_range={0,0.000571300741285086},length=109.9912575698,length_0.95_HPD={39.68512843,217.7027646},length_median=89.084232675,length_range={39.68512843,414.2642517}]:89.08425615,115[&height=4.31555745308287e-05,height_0.95_HPD={0,9.46300569921732e-05},height_median=3.2899813959375e-05,height_range={0,0.000571300741285086},length=109.9912575698,length_0.95_HPD={39.68512843,217.7027646},length_median=89.084232675,length_range={39.68512843,414.2642517}]:89.08425615)[&height=109.991300725381,height_0.95_HPD={39.6851288799953,217.702861600206},height_median=89.0842890499916,height_range={39.6851288799953,414.264310999773},length=279.4825015757,length_0.95_HPD={37.99656372,715.2004701},length_median=221.518322,length_range={37.99656372,1325.211365},posterior=1]:235.489324)[&height=389.473802301083,height_0.95_HPD={129.228905600001,904.539377899608},height_median=324.573613039975,height_range={97.0847829999839,1739.47567599965},length=3387.821657828,length_0.95_HPD={515.0626198,8727.446551},length_median=2547.3652495,length_range={515.0626198,17590.21882},posterior=1]:2467.462232,(128[&height=4.30572796904016e-05,height_0.95_HPD={0,9.47300577536225e-05},height_median=3.36497614625841e-05,height_range={0,0.000571700744330883},length=324.508601142,length_0.95_HPD={103.0042522,662.3409861},length_median=251.21763325,length_range={103.0042522,2007.486703}]:251.217661,134[&height=4.30572796904016e-05,height_0.95_HPD={0,9.47300577536225e-05},height_median=3.36497614625841e-05,height_range={0,0.000571700744330883},length=324.508601142,length_0.95_HPD={103.0042522,662.3409861},length_median=251.21763325,length_range={103.0042522,2007.486703}]:251.217661)[&height=324.508644199281,height_0.95_HPD={103.004260379937,662.341020999709},height_median=251.217694654944,height_range={103.004260379937,2007.48680789978},length=3067.207459174,length_0.95_HPD={604.3205868,7577.464175},length_median=2505.962048,length_range={604.3205868,10709.84332},posterior=1]:2540.818151)[&height=3306.08903732536,height_0.95_HPD={718.12494540005,6272.25122209988},height_median=2792.03584546005,height_range={718.12494540005,11484.8601895},length=2007.73653099306,length_0.95_HPD={203.0840451,5131.416556},length_median=1503.195476,length_range={203.0840451,10594.69226},posterior=0]:1454.876705)[&height=5296.50916047308,height_0.95_HPD={953.68232919999,12035.2790437001},height_median=4246.91255091003,height_range={953.68232919999,20094.8406770006},length=22315.89430292,length_0.95_HPD={4533.734907,59574.60038},length_median=17298.238995,length_range={4533.734907,140934.4688},posterior=1]:17392.36934)[&height=27612.4034633931,height_0.95_HPD={6070.73978109998,67878.5054803001},height_median=21639.2818901001,height_range={6070.73978109998,161029.309477},length=91217.2253841,length_0.95_HPD={16055.16785,193461.6581},length_median=70067.762,length_range={16055.16785,587946.8619},posterior=1]:70256.50969)[&height=118829.628847493,height_0.95_HPD={26503.7714372,298599.308736},height_median=91895.7915776999,height_range={26503.7714372,748976.171377},length=376827.5037682,length_0.95_HPD={94105.2583,835558.772},length_median=296785.49255,length_range={94105.2583,2070785.892},posterior=1]:358408.3272,(((((78[&height=5.0304082542425e-05,height_0.95_HPD={0,0.000103600090369582},height_median=2.96850048471242e-05,height_range={0,0.000717999413609505},length=4220.644265993,length_0.95_HPD={815.1516561,9666.620438},length_median=3416.9970105,length_range={815.1516561,20482.25464}]:3416.996994,((77[&height=5.0271779182367e-05,height_0.95_HPD={0,0.000103600090369582},height_median=2.92849726974964e-05,height_range={0,0.000718599185347557},length=250.1472317643,length_0.95_HPD={64.9252473,507.2683601},length_median=219.59226385,length_range={64.9252473,789.729816}]:219.5922403,(73[&height=5.02715886977967e-05,height_0.95_HPD={0,0.000103560101706535},height_median=2.93099728878587e-05,height_range={0,0.000718599651008844},length=43.1097473898,length_0.95_HPD={18.47980583,67.66119878},length_median=39.78046983,length_range={18.47980583,108.061587}]:39.7804714,75[&height=5.02715886977967e-05,height_0.95_HPD={0,0.000103560101706535},height_median=2.93099728878587e-05,height_range={0,0.000718599651008844},length=43.1097473898,length_0.95_HPD={18.47980583,67.66119878},length_median=39.78046983,length_range={18.47980583,108.061587}]:39.7804714)[&height=43.1097976613871,height_0.95_HPD={18.4798465299536,67.6612987006083},height_median=39.7805007100396,height_range={18.4798465299536,108.061936100479},length=207.0374843747,length_0.95_HPD={40.80073967,439.6071613},length_median=174.43018575,length_range={40.80073967,746.7200243},posterior=1]:179.8117689)[&height=250.147282036082,height_0.95_HPD={64.9252480200084,507.2684600004},height_median=219.592269615037,height_range={64.9252480200084,789.729859799845},length=1242.763706514,length_0.95_HPD={240.3946316,3151.39393},length_median=944.6203422,length_range={240.3946316,6357.175631},posterior=1]:948.0695217,((74[&height=5.01977729436476e-05,height_0.95_HPD={0,0.000103500089608133},height_median=2.95050267595798e-05,height_range={0,0.000717599410563707},length=153.4532815769,length_0.95_HPD={57.38501402,297.6295402},length_median=133.9933789,length_range={57.38501402,353.8224958}]:133.9933739,(19[&height=5.02023947774433e-05,height_0.95_HPD={4.55183908343315e-08,0.000103493919596076},height_median=2.95086647383869e-05,height_range={4.55183908343315e-08,0.000717535614967346},length=0.35730403448693,length_0.95_HPD={0.007876405053,0.8622346469},length_median=0.3041879921,length_range={0.007876405053,1.455783095}]:0.3042344612,50[&height=5.02023947774433e-05,height_0.95_HPD={4.55183908343315e-08,0.000103493919596076},height_median=2.95086647383869e-05,height_range={4.55183908343315e-08,0.000717535614967346},length=0.35730403448693,length_0.95_HPD={0.007876405053,0.8622346469},length_median=0.3041879921,length_range={0.007876405053,1.455783095}]:0.3042344612)[&height=0.357354236879764,height_0.95_HPD={0.00792369997361675,0.862242399831302},height_median=0.304263969912427,height_range={0.00792369997361675,1.45580489991698},length=153.0959775378,length_0.95_HPD={57.01894208,296.7673056},length_median=133.6783535,length_range={57.01894208,353.4412728},posterior=1]:133.6891394)[&height=153.453331774674,height_0.95_HPD={57.3850250200485,297.629547999823},height_median=133.993403385073,height_range={57.3850250200485,353.822538899956},length=307.9028789115,length_0.95_HPD={58.29890204,800.2549749},length_median=230.293766,length_range={58.29890204,1535.867535},posterior=1]:251.8358595,(51[&height=5.02037764817942e-05,height_0.95_HPD={0,0.000103570113424212},height_median=2.95250210911036e-05,height_range={0,0.000717999413609505},length=96.2697722384,length_0.95_HPD={43.5487538,203.923045},length_median=78.178832355,length_range={43.5487538,384.5455722}]:78.1788122,52[&height=5.02037764817942e-05,height_0.95_HPD={0,0.000103570113424212},height_median=2.95250210911036e-05,height_range={0,0.000717999413609505},length=96.2697722384,length_0.95_HPD={43.5487538,203.923045},length_median=78.178832355,length_range={43.5487538,384.5455722}]:78.1788122)[&height=96.2698224421754,height_0.95_HPD={43.5487556999724,203.923066799878},height_median=78.1788417266216,height_range={43.5487556999724,384.546100699808},length=365.086388244,length_0.95_HPD={70.27454993,849.8667633},length_median=288.9608907,length_range={70.27454993,1762.33256},posterior=1]:307.6504212)[&height=461.35621068618,height_0.95_HPD={119.993123499997,1007.21873399988},height_median=385.829262902203,height_range={119.993123499997,1860.81732900022},length=1031.5547778639,length_0.95_HPD={182.1559382,2513.792839},length_median=730.70148785,length_range={93.84666989,5282.538757},posterior=1]:781.8325285)[&height=1492.91098855008,height_0.95_HPD={336.37921720001,3642.34213470039},height_median=1167.66179136498,height_range={336.37921720001,6783.64539699955},length=2727.733327747,length_0.95_HPD={326.5564415,6407.160537},length_median=2112.026392,length_range={326.5564415,15268.33466},posterior=1]:2249.335232)[&height=4220.64431629708,height_0.95_HPD={815.151666200021,9666.6211559996},height_median=3416.99702375004,height_range={815.151666200021,20482.2547370004},length=11780.604782002,length_0.95_HPD={1582.861664,34664.88388},length_median=8406.9284485,length_range={317.4626152,59134.58617},posterior=1]:8288.363204,(129[&height=5.05687907570973e-05,height_0.95_HPD={0,0.000102840072941035},height_median=2.97000515274704e-05,height_range={0,0.000719740055501461},length=20.1565286903,length_0.95_HPD={10.22309261,32.78109931},length_median=18.85190313,length_range={10.22309261,43.10763571}]:18.85190127,132[&height=5.05687907570973e-05,height_0.95_HPD={0,0.000102840072941035},height_median=2.97000515274704e-05,height_range={0,0.000719740055501461},length=20.1565286903,length_0.95_HPD={10.22309261,32.78109931},length_median=18.85190313,length_range={10.22309261,43.10763571}]:18.85190127)[&height=20.1565792590838,height_0.95_HPD={10.2230973999831,32.781153299904},height_median=18.8519309650583,height_range={10.2230973999831,43.107737000566},length=15981.09251904,length_0.95_HPD={1962.509825,40346.77907},length_median=11690.091775,length_range={1962.509825,79573.73317},posterior=1]:11686.5083)[&height=16001.2490982991,height_0.95_HPD={1976.28703772003,40367.9029642998},height_median=11705.36022825,height_range={1976.28703772003,79616.8409070005},length=42807.66310421,length_0.95_HPD={10121.98973,101372.6923},length_median=33604.933865,length_range={5547.797221,237691.2247},posterior=1]:36134.9597,((((37[&height=5.02063945168629e-05,height_0.95_HPD={3.00351530313492e-08,9.86000522971153e-05},height_median=3.17499798256904e-05,height_range={3.00351530313492e-08,0.000786699820309877},length=232.5317099335,length_0.95_HPD={81.38012198,506.0646031},length_median=202.5421884,length_range={81.38012198,806.1142346}]:207.8028093,(2[&height=5.02086355118081e-05,height_0.95_HPD={2.99769453704357e-08,9.86300874501467e-05},height_median=3.17049853038043e-05,height_range={2.99769453704357e-08,0.000786599703133106},length=104.2294370383,length_0.95_HPD={37.3088118,224.7898188},length_median=86.650669035,length_range={28.71281995,423.6228114}]:94.41187981,(23[&height=5.02063040039502e-05,height_0.95_HPD={0,9.86498780548573e-05},height_median=3.17099620588124e-05,height_range={0,0.000786599703133106},length=62.0596383927,length_0.95_HPD={26.18641084,101.487845},length_median=56.92364714,length_range={26.18641084,162.6838122}]:54.54923627,110[&height=5.02054471871816e-05,height_0.95_HPD={0,9.86498780548573e-05},height_median=3.17049853038043e-05,height_range={0,0.000786599703133106},length=67.8672711803,length_0.95_HPD={26.18641084,126.7581595},length_median=59.281262875,length_range={26.18641084,236.4529634}]:54.54923628)[&height=60.0879247242119,height_0.95_HPD={26.186481790035,100.422737100045},height_median=54.5492679800664,height_range={26.186481790035,162.683855501004},length=49.5349723524868,length_0.95_HPD={8.343906886,115.9258685},length_median=36.21176855,length_range={2.084909909,260.9389993},posterior=0]:39.86264353)[&height=104.547541360806,height_0.95_HPD={37.0178200099908,208.989339800086},height_median=94.4119115099893,height_range={37.0178200099908,423.622854800895},length=135.535553723474,length_0.95_HPD={41.89996166,318.1470305},length_median=117.3588114,length_range={25.06037696,382.4914232},posterior=0.95]:113.3909295)[&height=241.061086734018,height_0.95_HPD={96.5867656200135,516.964115699986},height_median=207.802841000026,height_range={81.3801385200641,806.114278000779},length=299.853291649484,length_0.95_HPD={52.53810393,662.5956166},length_median=264.9830192,length_range={12.91022206,1062.481249},posterior=0.97]:260.1934056,((18[&height=5.02253894228488e-05,height_0.95_HPD={2.99769453704357e-08,9.86999366432428e-05},height_median=3.17249796353281e-05,height_range={2.99769453704357e-08,0.00078669935464859},length=158.8401680442,length_0.95_HPD={44.31274241,414.1831938},length_median=124.24530895,length_range={44.31274241,573.8828275}]:96.35000987,38[&height=5.02238186891191e-05,height_0.95_HPD={2.99769453704357e-08,9.86999366432428e-05},height_median=3.17249796353281e-05,height_range={2.99769453704357e-08,0.00078669935464859},length=127.8603387938,length_0.95_HPD={50.40201821,267.0480365},length_median=108.54702605,length_range={44.31274241,423.2914504}]:96.35000987)[&height=119.821867707378,height_0.95_HPD={44.3128133600403,263.99873230001},height_median=96.3500415999442,height_range={44.3128133600403,423.29145320016},length=130.885581047101,length_0.95_HPD={35.1151107,302.7460781},length_median=115.4295157,length_range={35.1151107,365.7755988},posterior=0]:109.8747251,(1[&height=5.02225264790468e-05,height_0.95_HPD={2.99769453704357e-08,9.87001694738865e-05},height_median=3.16999794449657e-05,height_range={2.99769453704357e-08,0.000786599703133106},length=71.8055362567,length_0.95_HPD={33.9921455,148.8657806},length_median=63.27056053,length_range={30.36474106,189.7242833}]:63.27054768,109[&height=5.02225264790468e-05,height_0.95_HPD={2.99769453704357e-08,9.87001694738865e-05},height_median=3.16999794449657e-05,height_range={2.99769453704357e-08,0.000786599703133106},length=71.8055362567,length_0.95_HPD={33.9921455,148.8657806},length_median=63.27056053,length_range={30.36474106,189.7242833}]:63.27054768)[&height=71.8055864792294,height_0.95_HPD={33.9922164500167,148.866318800021},height_median=63.2705793800415,height_range={30.3647576500371,189.724286100129},length=146.3658534609,length_0.95_HPD={36.61228706,348.9966828},length_median=121.81932435,length_range={36.61228706,480.9080123},posterior=1]:142.9541873)[&height=251.272143083073,height_0.95_HPD={87.4696016000817,471.695534329978},height_median=206.224766700005,height_range={87.4696016000817,629.774331100052},length=306.931811911429,length_0.95_HPD={60.03161188,695.7659619},length_median=258.565951,length_range={60.03161188,1251.723154},posterior=0.91]:261.7714799)[&height=548.387001490094,height_0.95_HPD={170.904354799975,1068.85790999979},height_median=467.996246550058,height_range={149.124869550025,1868.59552700073},length=9829.089267213,length_0.95_HPD={729.7272443,20763.48136},length_median=8410.0931335,length_range={729.7272443,39819.54005},posterior=1]:8860.872059,(106[&height=5.00390771776438e-05,height_0.95_HPD={2.00059730559587e-07,0.000103600090369582},height_median=3.11000039801002e-05,height_range={2.00059730559587e-07,0.000775999389588833},length=4649.772362106,length_0.95_HPD={801.4119909,11930.75292},length_median=3719.6660375,length_range={801.4119909,29786.26054}]:3496.162534,((53[&height=5.00547848059796e-05,height_0.95_HPD={3.69967892765999e-07,0.000103730242699385},height_median=3.06300062220544e-05,height_range={3.69967892765999e-07,0.000776069704443216},length=20.190956437,length_0.95_HPD={10.09220732,33.21717803},length_median=18.63660185,length_range={10.09220732,57.58568606}]:18.63661284,54[&height=5.00547848059796e-05,height_0.95_HPD={3.69967892765999e-07,0.000103730242699385},height_median=3.06300062220544e-05,height_range={3.69967892765999e-07,0.000776069704443216},length=20.190956437,length_0.95_HPD={10.09220732,33.21717803},length_median=18.63660185,length_range={10.09220732,57.58568606}]:18.63661284)[&height=20.191006491787,height_0.95_HPD={10.0922348001041,33.2171831500018},height_median=18.6366434700321,height_range={10.0922348001041,57.5860040003899},length=102.3293272553,length_0.95_HPD={33.26203697,208.3532481},length_median=92.55187163,length_range={33.26203697,280.6169845},posterior=1]:91.00905183,((((84[&height=5.00549329444766e-05,height_0.95_HPD={3.55707015842199e-07,0.000103713013231754},height_median=3.06527363136411e-05,height_range={3.55707015842199e-07,0.000776059459894896},length=0.7800217818395,length_0.95_HPD={0.07950828352,1.717572501},length_median=0.6450191463,length_range={0.06133116793,2.375835937}]:0.5530014784,87[&height=5.00549752905499e-05,height_0.95_HPD={3.56812961399555e-07,0.000103713013231754},height_median=3.06526490021497e-05,height_range={3.56812961399555e-07,0.000776058994233608},length=1.010178443618,length_0.95_HPD={0.0692482824,1.915812302},length_median=0.9015888515,length_range={0.0692482824,3.623354094}]:0.5530014785)[&height=0.778316727012861,height_0.95_HPD={0.282490692159627,2.34520269348286},height_median=0.553032131108921,height_range={0.282490692159627,2.34520269348286},length=0.226797742658,length_0.95_HPD={0.01215081912,0.6736542196},length_median=0.19719850595,length_range={0.01215081912,0.6736542196},posterior=0]:0.4610131297,((85[&height=5.00549883872736e-05,height_0.95_HPD={3.55823431164026e-07,0.000103713944554329},height_median=3.06523288600147e-05,height_range={3.55823431164026e-07,0.000776058994233608},length=0.7784655735703,length_0.95_HPD={0.08377853793,1.874725677},length_median=0.651343788,length_range={0.08377853793,2.409304358}]:0.8819490229,88[&height=5.00549365824554e-05,height_0.95_HPD={3.56812961399555e-07,0.000103713478893042},height_median=3.06521833408624e-05,height_range={3.56812961399555e-07,0.000776058528572321},length=1.191623036725,length_0.95_HPD={0.2575420052,2.287577477},length_median=1.071793297,length_range={0.2575420052,3.554264075}]:0.8819490231)[&height=0.877821883288561,height_0.95_HPD={0.768731929245405,0.978596253378782},height_median=0.881979675265029,height_range={0.768731929245405,0.978596253378782},length=0.150230946323,length_0.95_HPD={0.006742514792,0.2619770974},length_median=0.16610208655,length_range={0.006742514792,0.2619770974},posterior=0]:-0.07635839802,(81[&height=5.00549678690732e-05,height_0.95_HPD={3.55823431164026e-07,0.000103713711723685},height_median=3.06527363136411e-05,height_range={3.55823431164026e-07,0.000776058994233608},length=0.7459495625042,length_0.95_HPD={0.0692482824,1.518008528},length_median=0.6497931389,length_range={0.0692482824,3.082201808}]:0.6740601691,(80[&height=5.00550010474399e-05,height_0.95_HPD={3.56405507773161e-07,0.000103713944554329},height_median=3.06523579638451e-05,height_range={3.56405507773161e-07,0.000776058994233608},length=0.46268405362499,length_0.95_HPD={0.001747531145,1.051744798},length_median=0.3703197744,length_range={0.001747531145,2.048573455}]:0.7440545702,89[&height=5.00549619027879e-05,height_0.95_HPD={3.56405507773161e-07,0.000103713013231754},height_median=3.0652794521302e-05,height_range={3.56405507773161e-07,0.000776059459894896},length=1.310415028088,length_0.95_HPD={0.3752227616,2.422292642},length_median=1.2277970525,length_range={0.2676107213,3.349632415}]:0.7440545698)[&height=0.715237410346163,height_0.95_HPD={0.267619584687054,1.10515961155761},height_median=0.744085222569993,height_range={0.267619584687054,1.10515961155761},length=0.24277077799,length_0.95_HPD={0.0262327647,0.5776336329},length_median=0.18360835718,length_range={0.0262327647,0.5776336329},posterior=0]:-0.06999440072)[&height=0.674090821848949,length=0.1315304554,posterior=0]:0.1315304554)[&height=0.805621277249884,length=0.2084239835,posterior=0]:0.2084239835)[&height=1.0140452607593,length=0.1883273593,posterior=0]:0.9173169943,((82[&height=5.00549838761799e-05,height_0.95_HPD={3.56405507773161e-07,0.000103713478893042},height_median=3.06525034829974e-05,height_range={3.56405507773161e-07,0.000776059459894896},length=0.46683234090495,length_0.95_HPD={0.002010849883,1.173190626},length_median=0.37789192185,length_range={0.002010849883,1.479497869}]:0.1449182715,86[&height=5.00549681601115e-05,height_0.95_HPD={3.55707015842199e-07,0.000103713711723685},height_median=3.06527072098106e-05,height_range={3.55707015842199e-07,0.000776058994233608},length=0.4781092246354,length_0.95_HPD={0.01959474437,1.274053149},length_median=0.3152598145,length_range={0.01959474437,1.765767783}]:0.1449182713)[&height=0.227053918748145,height_0.95_HPD={0.0293762724613771,0.544084307039157},height_median=0.144948923960328,height_range={0.0293762724613771,0.700505475222599},length=0.451049376766154,length_0.95_HPD={0.03687279877,1.060718521},length_median=0.3493758728,length_range={0.03687279877,1.13823589},posterior=0]:0.8524080794,((91[&height=5.00549531716388e-05,height_0.95_HPD={3.55823431164026e-07,0.000103713711723685},height_median=3.0652794521302e-05,height_range={3.55823431164026e-07,0.000776058994233608},length=1.096675811636,length_0.95_HPD={0.2424382443,2.182694388},length_median=1.023620603,length_range={0.1401263022,3.811073062}]:0.9431161324,92[&height=5.00549760181457e-05,height_0.95_HPD={3.56405507773161e-07,0.000103713478893042},height_median=3.06527363136411e-05,height_range={3.56405507773161e-07,0.000776058994233608},length=0.48335279335352,length_0.95_HPD={0.002444595342,1.181538816},length_median=0.3783581576,length_range={0.002444595342,2.077419322}]:0.9431161324)[&height=0.773364320513792,height_0.95_HPD={0.242489263357129,0.96467444836162},height_median=0.94314678516821,height_range={0.242489263357129,0.96467444836162},length=0.239695224752,length_0.95_HPD={0.002341293308,0.3577039611},length_median=0.2993678223,length_range={0.002341293308,0.3577039611},posterior=0]:-0.4317982568,(83[&height=5.00549700518604e-05,height_0.95_HPD={3.56405507773161e-07,0.000103713478893042},height_median=3.06526490021497e-05,height_range={3.56405507773161e-07,0.000776059459894896},length=0.52340910787856,length_0.95_HPD={0.001747531145,1.242344102},length_median=0.38893553135,length_range={0.001747531145,2.203012543}]:0.3099781099,90[&height=5.00549902790226e-05,height_0.95_HPD={3.56405507773161e-07,0.000103713478893042},height_median=3.06524452753365e-05,height_range={3.56405507773161e-07,0.000776058528572321},length=0.7292681949888,length_0.95_HPD={0.05428132228,1.390103612},length_median=0.6662854132,length_range={0.05428132228,1.992525344}]:0.3099781101)[&height=0.357086106640054,height_0.95_HPD={0.226714966353029,0.581611935165711},height_median=0.310008762520738,height_range={0.226714966353029,0.581611935165711},length=0.202543032825,length_0.95_HPD={0.0168899238,0.3447432887},length_median=0.2242694594,length_range={0.0168899238,0.3447432887},posterior=0]:0.2013397658)[&height=0.511348528350936,length=0.486008475,posterior=0]:0.486008475)[&height=0.997357003361685,length=0.2050156167,posterior=0]:0.9340052516)[&height=2.00747042399016,height_0.95_HPD={0.889812790032011,2.98405722016469},height_median=1.93136225501075,height_range={0.889812790032011,3.81109548988752},length=27.0497724665,length_0.95_HPD={15.53414764,43.75640228},length_median=25.201033915,length_range={15.05010234,57.61780102},posterior=1]:25.1096286,(55[&height=5.00558709609322e-05,height_0.95_HPD={3.56987584382296e-07,0.000103711150586605},height_median=3.06550355162472e-05,height_range={3.56987584382296e-07,0.000776063650846481},length=4.79866855441,length_0.95_HPD={2.22173173,8.129602741},length_median=4.426303075,length_range={2.22173173,14.33061746}]:4.42629059,79[&height=5.00558709609322e-05,height_0.95_HPD={3.56987584382296e-07,0.000103711150586605},height_median=3.06550355162472e-05,height_range={3.56987584382296e-07,0.000776063650846481},length=4.79866855441,length_0.95_HPD={2.22173173,8.129602741},length_median=4.426303075,length_range={2.22173173,14.33061746}]:4.42629059)[&height=4.79871861028514,height_0.95_HPD={2.22181001998251,8.12961423996603},height_median=4.42632124508964,height_range={2.22181001998251,14.3306225700071},length=24.2585242802,length_0.95_HPD={13.48415262,41.46033123},length_median=21.664365375,length_range={10.83411677,54.18995576},posterior=1]:22.6146696)[&height=29.0572428904867,height_0.95_HPD={17.1327438600711,45.7039337099995},height_median=27.0409908500733,height_range={16.9090089100064,60.1348266997375},length=93.4630908566,length_0.95_HPD={31.11857991,199.2870287},length_median=81.31589864,length_range={31.11857991,258.3195939},posterior=1]:82.60470445)[&height=122.520333747085,height_0.95_HPD={50.0794797200651,244.990962409996},height_median=109.645695300045,height_range={50.0794797200651,316.017425899627},length=5145.42139128,length_0.95_HPD={747.9843749,12432.27722},length_median=3696.2021855,length_range={747.9843749,29576.93809},posterior=1]:3386.51687)[&height=4587.03583835538,height_0.95_HPD={801.4120368,11930.7529570004},height_median=3496.16256540001,height_range={801.4120368,29786.2613159996},length=6746.44661441177,length_0.95_HPD={1121.351977,15601.35669},length_median=5830.419889,length_range={1121.351977,25970.47745},posterior=0]:5832.70574)[&height=11009.1971129691,height_0.95_HPD={1922.76401380001,21520.0366745002},height_median=9328.868305315,height_range={1922.76401380001,41196.9008959997},length=17601.20772232,length_0.95_HPD={2722.162745,39976.11704},length_median=12971.927025,length_range={2722.162745,94999.9425},posterior=1]:12743.30125,((((16[&height=4.98587975744158e-05,height_0.95_HPD={0,0.000100600125733763},height_median=3.14350763801485e-05,height_range={0,0.000788998790085316},length=831.952157704,length_0.95_HPD={139.3433535,2161.806685},length_median=682.14179845,length_range={139.3433535,3067.562009}]:682.1417682,67[&height=4.98587975744158e-05,height_0.95_HPD={0,0.000100600125733763},height_median=3.14350763801485e-05,height_range={0,0.000788998790085316},length=831.952157704,length_0.95_HPD={139.3433535,2161.806685},length_median=682.14179845,length_range={139.3433535,3067.562009}]:682.1417682)[&height=831.952207562797,height_0.95_HPD={139.343362299973,2161.80672979984},height_median=682.141799615056,height_range={139.343362299973,3067.56279799901},length=2330.87154908378,length_0.95_HPD={441.8225439,5527.690172},length_median=1732.799853,length_range={7.926877478,15081.08073},posterior=1]:1892.673741,(6[&height=4.98843801324256e-05,height_0.95_HPD={3.00351530313492e-08,0.00010080001084134},height_median=3.18350794259459e-05,height_range={3.00351530313492e-08,0.000788999255746603},length=1151.039840313,length_0.95_HPD={310.3299412,2371.510195},length_median=1001.12710045,length_range={310.3299412,4990.001601}]:998.982758,((68[&height=4.99301482341252e-05,height_0.95_HPD={5.82076609134674e-11,0.000100820034276694},height_median=3.20850813295692e-05,height_range={5.82076609134674e-11,0.000788939651101828},length=77.8748614853,length_0.95_HPD={31.06186657,135.3855918},length_median=71.890351965,length_range={31.06186657,217.3402118}]:65.32627909,(45[&height=4.99310762097593e-05,height_0.95_HPD={0,0.000100820034276694},height_median=3.2085576094687e-05,height_range={0,0.000788939651101828},length=50.65064313,length_0.95_HPD={19.65454189,83.68165528},length_median=45.570263005,length_range={19.65454189,141.9494947}]:45.47885941,70[&height=4.99316146306228e-05,height_0.95_HPD={0,0.000100820034276694},height_median=3.2085576094687e-05,height_range={0,0.00078898947685957},length=51.040387529,length_0.95_HPD={19.65454189,89.40387204},length_median=45.570263005,length_range={19.65454189,141.9494947}]:45.47885941)[&height=50.2470548686452,height_0.95_HPD={19.6545507799601,83.6819682002533},height_median=45.478891500039,height_range={19.6545507799601,141.949496900197},length=39.7174016601856,length_0.95_HPD={9.690605659,76.28430217},length_median=34.60398062,length_range={6.275780934,153.7536855},posterior=0.97]:19.84741968)[&height=72.7482119452034,height_0.95_HPD={36.185835635988,125.43945442012},height_median=65.3263111799315,height_range={36.185835635988,135.385626149597},length=21.041354674025,length_0.95_HPD={2.290041887,57.63909065},length_median=17.700406975,length_range={2.290041887,70.40014244},posterior=0]:28.15091162,(22[&height=4.99293897883035e-05,height_0.95_HPD={1.00699253380299e-08,0.000100830045994371},height_median=3.20850813295692e-05,height_range={1.00699253380299e-08,0.000788939651101828},length=34.5494627716,length_0.95_HPD={20.12611985,61.83188488},length_median=30.64855599,length_range={14.78017896,81.7164796}]:30.64855801,69[&height=4.99293897883035e-05,height_0.95_HPD={1.00699253380299e-08,0.000100830045994371},height_median=3.20850813295692e-05,height_range={1.00699253380299e-08,0.000788939651101828},length=34.5494627716,length_0.95_HPD={20.12611985,61.83188488},length_median=30.64855599,length_range={14.78017896,81.7164796}]:30.64855801)[&height=34.5495127009942,height_0.95_HPD={20.1261568199843,61.8319618999958},height_median=30.6485901000269,height_range={14.7801862999913,81.7172685395926},length=49.9474931308,length_0.95_HPD={10.11286908,103.5732314},length_median=41.885704115,length_range={10.11286908,177.6937538},posterior=1]:62.8286327)[&height=100.210034497379,height_0.95_HPD={40.505089829996,182.912853999762},height_median=93.477222800022,height_range={40.505089829996,237.43565370026},length=1203.20908252,length_0.95_HPD={265.7138096,3277.605859},length_median=945.83822185,length_range={265.7138096,6523.46479},posterior=1]:905.505567)[&height=1156.05482965147,height_0.95_HPD={310.329949999985,2371.51019900001},height_median=998.982789840054,height_range={310.329949999985,4990.00191370025},length=2880.53129844255,length_0.95_HPD={624.0244345,7561.664042},length_median=2176.1420085,length_range={624.0244345,11489.4891},posterior=0.94]:1575.83275)[&height=2879.98914373062,height_0.95_HPD={1192.33123049999,4309.28189099999},height_median=2574.815540215,height_range={1192.33123049999,7051.44279800029},length=1199.47248530625,length_0.95_HPD={116.7644267,2422.416704},length_median=577.3784544,length_range={116.7644267,7505.573009},posterior=0]:841.3259026,(39[&height=4.98888854053803e-05,height_0.95_HPD={2.00001522898674e-07,0.000100400066003203},height_median=3.18350794259459e-05,height_range={2.00001522898674e-07,0.000787999480962753},length=948.207144899,length_0.95_HPD={263.3627713,2113.695264},length_median=747.90435975,length_range={263.3627713,4639.722285}]:747.9043694,((60[&height=4.98960651748348e-05,height_0.95_HPD={1.52998836711049e-07,0.000100410077720881},height_median=3.15135985147208e-05,height_range={1.52998836711049e-07,0.000787709373980761},length=13.11487443713,length_0.95_HPD={6.743843637,21.11105177},length_median=12.2720074,length_range={5.356109499,23.31765309}]:12.39085914,(61[&height=4.98960312688723e-05,height_0.95_HPD={1.47992977872491e-07,0.000100405071862042},height_median=3.15115903504193e-05,height_range={1.47992977872491e-07,0.00078771123662591},length=9.67548227998,length_0.95_HPD={4.93158493,15.52868623},length_median=8.885625782,length_range={4.437959374,25.40730465}]:8.750627634,(63[&height=4.98962216079235e-05,height_0.95_HPD={1.52998836711049e-07,0.000100405071862042},height_median=3.15110955853015e-05,height_range={1.52998836711049e-07,0.000787713099271059},length=3.47019952496,length_0.95_HPD={1.726758854,5.533079674},length_median=3.4289539815,length_range={1.508678549,8.883698733}]:3.428934055,(64[&height=4.98961964331102e-05,height_0.95_HPD={1.52183929458261e-07,0.000100404373370111},height_median=3.15108627546579e-05,height_range={1.52183929458261e-07,0.000787713099271059},length=0.3845524735555,length_0.95_HPD={0.02149787887,0.8329484316},length_median=0.3350055823,length_range={0.02149787887,1.545564797}]:0.4771610046,(62[&height=4.98961827543098e-05,height_0.95_HPD={1.52154825627804e-07,0.00010040431516245},height_median=3.15108627546579e-05,height_range={1.52154825627804e-07,0.000787712633609772},length=0.25784720206515,length_0.95_HPD={0.002073856082,0.6584195091},length_median=0.1984170448,length_range={0.002073856082,1.079559394}]:0.1328286584,65[&height=4.98961772245821e-05,height_0.95_HPD={1.52154825627804e-07,0.00010040431516245},height_median=3.15108627546579e-05,height_range={1.52154825627804e-07,0.000787712633609772},length=0.27546564003765,length_0.95_HPD={0.002073856082,0.7080559622},length_median=0.21229225985,length_range={0.002073856082,1.115031538}]:0.1328286584)[&height=0.185506762045345,height_0.95_HPD={0.00209460814949125,0.560547471395694},height_median=0.13286016928032,height_range={0.00209460814949125,0.837317654863},length=0.291022875710407,length_0.95_HPD={0.002730336866,0.7421279705},length_median=0.2207092268,length_range={0.002730336866,1.227281261},posterior=0]:0.3443323462)[&height=0.492217258055462,height_0.95_HPD={0.113350810948759,1.08746995404363},height_median=0.477192515449133,height_range={0.0820997060509399,1.54565768095199},length=2.97803216313,length_0.95_HPD={1.167526241,4.623662524},length_median=2.887164074,length_range={1.167526241,8.270675305},posterior=1]:2.951773051)[&height=3.47024942118325,height_0.95_HPD={1.72675905906362,5.53317255794536},height_median=3.42896556656342,height_range={1.50868920213543,8.8837433764711},length=5.79467964045,length_0.95_HPD={2.199151027,10.28505457},length_median=5.559866954,length_range={2.199151027,14.05727454},posterior=1]:5.321693579)[&height=9.13509930955724,height_0.95_HPD={4.52380294405157,14.2634910421912},height_median=8.75065914599691,height_range={4.43796093406854,17.6571746966802},length=4.33596677029213,length_0.95_HPD={1.067443166,8.295735708},length_median=4.037293928,length_range={1.067443166,12.44483733},posterior=0]:3.640231509)[&height=13.5435577555718,height_0.95_HPD={6.74388106999686,21.1110741700977},height_median=12.3908906550496,height_range={6.27588098004344,25.4078409001231},length=16.76698844231,length_0.95_HPD={4.028320607,29.83935744},length_median=14.542204775,length_range={4.028320607,54.40977851},posterior=1]:15.26778814,(57[&height=4.98964854341466e-05,height_0.95_HPD={1.53988366946578e-07,0.000100404082331806},height_median=3.1510106055066e-05,height_range={1.53988366946578e-07,0.000787709373980761},length=7.09124349238,length_0.95_HPD={3.201473215,11.56125292},length_median=6.5251333135,length_range={3.201473215,17.36575906}]:6.525130755,(58[&height=4.98963762947824e-05,height_0.95_HPD={1.53377186506987e-07,0.000100404780823737},height_median=3.15099314320832e-05,height_range={1.53377186506987e-07,0.00078771123662591},length=1.0006426203077,length_0.95_HPD={0.09447853267,2.178437741},length_median=0.85742401615,length_range={0.09447853267,3.163429054}]:0.8574191191,59[&height=4.98963762947824e-05,height_0.95_HPD={1.53377186506987e-07,0.000100404780823737},height_median=3.15099314320832e-05,height_range={1.53377186506987e-07,0.00078771123662591},length=1.0006426203077,length_0.95_HPD={0.09447853267,2.178437741},length_median=0.85742401615,length_range={0.09447853267,3.163429054}]:0.8574191191)[&height=1.00069251668217,height_0.95_HPD={0.094485541107133,2.17845349700656},height_median=0.857450628987863,height_range={0.094485541107133,3.16347707808018},length=6.09060087218,length_0.95_HPD={3.129178744,10.67809735},length_median=5.600124015,length_range={2.406822527,16.22365557},posterior=1]:5.667711636)[&height=7.0912933888605,height_0.95_HPD={3.2015145800251,11.5613139340421},height_median=6.52516226508305,height_range={3.2015145800251,17.3657934200019},length=23.21925280902,length_0.95_HPD={10.05891204,42.45962831},length_median=21.28789524,length_range={8.955017152,59.27774593},posterior=1]:21.13351653)[&height=30.3105461978815,height_0.95_HPD={15.9831073000096,50.586572799948},height_median=27.6586788000423,height_range={15.9831073000096,74.7428158998955},length=917.89664859,length_0.95_HPD={239.0443739,2075.90191},length_median=721.9373898,length_range={239.0443739,4564.979502},posterior=1]:720.2457224)[&height=948.207194787883,height_0.95_HPD={263.362841950031,2113.69527979998},height_median=747.904401250038,height_range={263.362841950031,4639.72231789981},length=2322.797900281,length_0.95_HPD={643.103392,5884.25934},length_median=1873.1287295,length_range={237.6055054,10988.67315},posterior=1]:2668.237042)[&height=4353.97267233208,height_0.95_HPD={934.35438449998,11360.1352616001},height_median=3416.14144279997,height_range={934.35438449998,17541.8782718997},length=3813.722384147,length_0.95_HPD={530.0315727,9771.900385},length_median=2940.945286,length_range={530.0315727,28438.07885},posterior=1]:2804.966,(((116[&height=4.98841777152847e-05,height_0.95_HPD={4.33064997196198e-07,0.000100840057712048},height_median=3.10850737150759e-05,height_range={4.33064997196198e-07,0.000782099086791277},length=193.3065921093,length_0.95_HPD={65.48638134,374.5978341},length_median=165.48523095,length_range={65.48638134,727.9716103}]:163.4618845,(127[&height=4.98860697553027e-05,height_0.95_HPD={4.33064997196198e-07,0.000100860081147403},height_median=3.10850737150759e-05,height_range={4.33064997196198e-07,0.000782199203968048},length=95.0469634215,length_0.95_HPD={41.5109777,166.5988628},length_median=85.85922429,length_range={41.5109777,282.7443657}]:85.85919714,133[&height=4.98860697553027e-05,height_0.95_HPD={4.33064997196198e-07,0.000100860081147403},height_median=3.10850737150759e-05,height_range={4.33064997196198e-07,0.000782199203968048},length=95.0469634215,length_0.95_HPD={41.5109777,166.5988628},length_median=85.85922429,length_range={41.5109777,282.7443657}]:85.85919714)[&height=95.0470133075754,height_0.95_HPD={41.5109864699916,166.59893677989},height_median=85.8592282299069,height_range={41.5109864699916,282.744407000486},length=97.5904686099,length_0.95_HPD={19.44701001,218.0366028},length_median=82.01445259,length_range={16.13484931,445.2272446},posterior=1]:77.60268741)[&height=191.077088476329,height_0.95_HPD={65.4863873799914,365.960758000147},height_median=163.461915635009,height_range={65.4863873799914,727.971651600674},length=169.179773971875,length_0.95_HPD={17.29546874,389.7241885},length_median=132.1891981,length_range={17.29546874,822.0479143},posterior=0.96]:155.4254084,(4[&height=4.9885281623574e-05,height_0.95_HPD={5.33065758645535e-07,0.000100840057712048},height_median=3.10850737150759e-05,height_range={5.33065758645535e-07,0.000782099552452564},length=129.2348789873,length_0.95_HPD={42.88803813,290.0072784},length_median=112.001685,length_range={42.88803813,431.4033886}]:112.0016672,130[&height=4.9885281623574e-05,height_0.95_HPD={5.33065758645535e-07,0.000100840057712048},height_median=3.10850737150759e-05,height_range={5.33065758645535e-07,0.000782099552452564},length=129.2348789873,length_0.95_HPD={42.88803813,290.0072784},length_median=112.001685,length_range={42.88803813,431.4033886}]:112.0016672)[&height=129.234928872585,height_0.95_HPD={42.8880388700054,290.007285100059},height_median=112.001698264998,height_range={42.8880388700054,431.404170699418},length=224.7823397413,length_0.95_HPD={45.98673895,547.0041738},length_median=180.231728,length_range={45.98673895,970.8635353},posterior=1]:206.8856257)[&height=356.75202132308,height_0.95_HPD={119.873278599989,757.291364300065},height_median=318.887323999952,height_range={119.873278599989,1402.26770599931},length=2628.942264678,length_0.95_HPD={690.2471528,5772.99653},length_median=2057.345919,length_range={690.2471528,14858.13498},posterior=1]:2045.47622,((93[&height=4.98695109854452e-05,height_0.95_HPD={0,0.000100256584119052},height_median=3.12450283672661e-05,height_range={0,0.00078203808516264},length=0.690054024573,length_0.95_HPD={0.1368279409,1.48843221},length_median=0.61251097285,length_range={0.05771693695,1.860336961}]:0.612523855,107[&height=4.98695109854452e-05,height_0.95_HPD={0,0.000100256584119052},height_median=3.12450283672661e-05,height_range={0,0.00078203808516264},length=0.690054024573,length_0.95_HPD={0.1368279409,1.48843221},length_median=0.61251097285,length_range={0.05771693695,1.860336961}]:0.612523855)[&height=0.690103894081694,height_0.95_HPD={0.136863699997775,1.48843820000184},height_median=0.612555100000463,height_range={0.0577491999720223,1.86111899930984},length=1185.413269094,length_0.95_HPD={330.5532652,3321.888902},length_median=886.6828781,length_range={283.5879591,4762.248431},posterior=1]:864.0547089,(31[&height=4.98379168857355e-05,height_0.95_HPD={3.96976247429848e-07,0.000100235105492175},height_median=3.12215706799179e-05,height_range={3.96976247429848e-07,0.000781629234552383},length=7.77608352216,length_0.95_HPD={2.969685936,12.16417201},length_median=7.654589195,length_range={2.969685936,14.71004482}]:7.654582728,76[&height=4.98379168857355e-05,height_0.95_HPD={3.96976247429848e-07,0.000100235105492175},height_median=3.12215706799179e-05,height_range={3.96976247429848e-07,0.000781629234552383},length=7.77608352216,length_0.95_HPD={2.969685936,12.16417201},length_median=7.654589195,length_range={2.969685936,14.71004482}]:7.654582728)[&height=7.77613336008042,height_0.95_HPD={2.96968649997143,12.1641839999938},height_median=7.65461394999875,height_range={2.96968649997143,14.7100710000377},length=1178.205029096,length_0.95_HPD={278.4973445,3276.884231},length_median=880.20474005,length_range={278.4973445,4757.89362},posterior=1]:857.0126501)[&height=1149.67448253376,height_0.95_HPD={284.279400999949,2742.31727580004},height_median=864.667264000047,height_range={284.279400999949,4763.60512829991},length=1845.24889353061,length_0.95_HPD={243.7155075,4142.275579},length_median=1495.0371625,length_range={243.7155075,12184.69801},posterior=0.98]:1499.69628)[&height=3003.07808076308,height_0.95_HPD={813.961501620011,6816.56672629993},height_median=2364.36354434997,height_range={813.961501620011,16016.4548570006},length=5164.616975716,length_0.95_HPD={685.295742,12947.17553},length_median=3730.405623,length_range={534.0763433,26978.6398},posterior=1]:3856.743898)[&height=8167.69505647908,height_0.95_HPD={1890.2525641,18913.3011437003},height_median=6221.10744231497,height_range={1464.38595719998,42995.0946570006},length=20442.70977881,length_0.95_HPD={3664.693078,49040.84797},length_median=16244.88344,length_range={3664.693078,89906.07825},posterior=1]:15851.06211)[&height=28610.4048352891,height_0.95_HPD={5554.94564210001,71919.4366758997},height_median=22072.16955275,height_range={5554.94564210001,132901.172907},length=31796.15436462,length_0.95_HPD={7101.189568,67853.94011},length_median=24944.765695,length_range={3430.497573,184406.8927},posterior=1]:25768.15037)[&height=59696.6820994743,height_0.95_HPD={9615.63876319998,135527.61802241},height_median=47840.3199275,height_range={9615.63876319998,317308.065607},length=52900.3311814949,length_0.95_HPD={5234.854466,123835.3359},length_median=43737.21104,length_range={5234.854466,219037.1395},posterior=0.97]:42042.8685,(((((47[&height=5.01827921834774e-05,height_0.95_HPD={0,0.000103999977000058},height_median=3.24500288115814e-05,height_range={0,0.000729899853467941},length=319.7599022679,length_0.95_HPD={86.81392389,737.4607653},length_median=281.31181455,length_range={86.81392389,1307.431835}]:281.3117942,49[&height=5.01827921834774e-05,height_0.95_HPD={0,0.000103999977000058},height_median=3.24500288115814e-05,height_range={0,0.000729899853467941},length=319.7599022679,length_0.95_HPD={86.81392389,737.4607653},length_median=281.31181455,length_range={86.81392389,1307.431835}]:281.3117942)[&height=319.759952450693,height_0.95_HPD={86.8139280200121,737.460796000203},height_median=281.311826650141,height_range={86.8139280200121,1307.4319329001},length=684.8524666986,length_0.95_HPD={62.05098489,1754.523852},length_median=537.0940718,length_range={20.35753197,3711.636487},posterior=1]:580.9255863,(40[&height=5.01855874608736e-05,height_0.95_HPD={0,0.000104099977761507},height_median=3.26999725075439e-05,height_range={0,0.000729999970644712},length=661.103698213,length_0.95_HPD={145.0098672,1749.460029},length_median=481.8754204,length_range={145.0098672,3942.415399}]:391.5959762,48[&height=5.01903954136651e-05,height_0.95_HPD={0,0.000104099977761507},height_median=3.26999725075439e-05,height_range={0,0.000729999970644712},length=612.760990597,length_0.95_HPD={145.0098672,1412.957865},length_median=456.0666307,length_range={145.0098672,3099.902833}]:391.5959762)[&height=516.74649628357,height_0.95_HPD={145.00987134999,1146.16817630013},height_median=391.596008899913,height_range={145.00987134999,2202.50526170013},length=565.773854688933,length_0.95_HPD={129.4673674,1266.915036},length_median=433.7285578,length_range={62.79848627,2279.738418},posterior=0]:470.6414041)[&height=1117.91315207009,height_0.95_HPD={207.808357620001,2413.0832123002},height_median=862.237413000083,height_range={207.808357620001,4085.64799370011},length=6401.5741706,length_0.95_HPD={1268.843185,17667.21082},length_median=4420.4438795,length_range={1268.843185,31304.52725},posterior=1]:4491.492048,((24[&height=4.98811903526075e-05,height_0.95_HPD={0,0.000103199970908463},height_median=3.18000238621607e-05,height_range={0,0.000738099683076143},length=240.1784908179,length_0.95_HPD={66.69549612,486.6154515},length_median=198.6182957,length_range={66.69549612,980.9925429}]:198.6182815,41[&height=4.98811903526075e-05,height_0.95_HPD={0,0.000103199970908463},height_median=3.18000238621607e-05,height_range={0,0.000738099683076143},length=240.1784908179,length_0.95_HPD={66.69549612,486.6154515},length_median=198.6182957,length_range={66.69549612,980.9925429}]:198.6182815)[&height=240.178540699094,height_0.95_HPD={66.6954975999834,486.61548300006},height_median=198.618313289946,height_range={66.6954975999834,980.993280999828},length=1625.143412981,length_0.95_HPD={293.9562427,4388.440132},length_median=1177.2256305,length_range={293.9562427,9394.715221},posterior=1]:1136.250848,(20[&height=4.9888198991539e-05,height_0.95_HPD={2.00001522898674e-07,0.000103599915746599},height_median=3.17500089295208e-05,height_range={2.00001522898674e-07,0.000737999565899372},length=158.2353036269,length_0.95_HPD={60.61704628,326.7249322},length_median=137.3967018,length_range={60.61704628,419.3607911}]:137.3967128,21[&height=4.9888198991539e-05,height_0.95_HPD={2.00001522898674e-07,0.000103599915746599},height_median=3.17500089295208e-05,height_range={2.00001522898674e-07,0.000737999565899372},length=158.2353036269,length_0.95_HPD={60.61704628,326.7249322},length_median=137.3967018,length_range={60.61704628,419.3607911}]:137.3967128)[&height=158.235353515095,height_0.95_HPD={60.6170776000363,326.725019699952},height_median=137.396744600002,height_range={60.6170776000363,419.360867300071},length=1707.086600165,length_0.95_HPD={272.5157825,4646.978674},length_median=1219.264625,length_range={272.5157825,9469.439051},posterior=1]:1197.472417)[&height=1865.32195368009,height_0.95_HPD={600.294916399987,5112.57517173293},height_median=1334.86916130004,height_range={373.0463877,9801.80027479958},length=5805.549100772,length_0.95_HPD={621.2762319,15167.69279},length_median=3943.5826155,length_range={621.2762319,47352.97408},posterior=1]:4018.8603)[&height=7329.74817512851,height_0.95_HPD={1578.08636469999,17784.1933823001},height_median=5353.72946100001,height_range={1578.08636469999,30610.4991070004},length=6205.69858988737,length_0.95_HPD={495.6195625,17784.82085},length_median=4498.930761,length_range={495.6195625,34654.03443},posterior=0.95]:4663.632242,(101[&height=5.00130899308715e-05,height_0.95_HPD={0,0.000102899968624115},height_median=3.16000077873468e-05,height_range={0,0.000732999760657549},length=857.111974486,length_0.95_HPD={191.900586,2028.969592},length_median=677.18344115,length_range={191.900586,3727.479558}]:677.1834315,(71[&height=5.00427327642683e-05,height_0.95_HPD={1.20489858090878e-08,0.000102920981589705},height_median=3.16005171043798e-05,height_range={1.20489858090878e-08,0.000732713378965855},length=4.39243339036,length_0.95_HPD={2.118054736,7.783565952},length_median=4.224153322,length_range={1.30756687,8.891810129}]:4.224164074,100[&height=5.00427327642683e-05,height_0.95_HPD={1.20489858090878e-08,0.000102920981589705},height_median=3.16005171043798e-05,height_range={1.20489858090878e-08,0.000732713378965855},length=4.39243339036,length_0.95_HPD={2.118054736,7.783565952},length_median=4.224153322,length_range={1.30756687,8.891810129}]:4.224164074)[&height=4.39248343309402,height_0.95_HPD={2.11815160006518,7.78364210005384},height_median=4.22419567500765,height_range={1.30764507001732,8.89182133006398},length=852.719541066,length_0.95_HPD={187.5689385,2023.440668},length_median=674.18344365,length_range={187.5689385,3722.366862},posterior=1]:672.9592674)[&height=857.112024499091,height_0.95_HPD={191.900637800049,2028.96963399998},height_median=677.183463085006,height_range={191.900637800049,3727.47965589981},length=12512.7324641,length_0.95_HPD={1864.910267,32429.36007},length_median=9284.9869105,length_range={1864.910267,58351.46606},posterior=1]:9340.17824)[&height=13611.3412093091,height_0.95_HPD={2073.70592719999,38730.5806747996},height_median=10017.3617031,height_range={2073.70592719999,61058.0151359998},length=37786.27220135,length_0.95_HPD={8970.678887,94039.42185},length_median=28110.42354,length_range={6936.132556,162748.8375},posterior=1]:28512.27709,(((30[&height=4.95109832263552e-05,height_0.95_HPD={0,0.000100470031611621},height_median=3.01499967463315e-05,height_range={0,0.000702799763530493},length=105.9037358431,length_0.95_HPD={28.86262151,180.2946499},length_median=101.44756665,length_range={28.86262151,356.1104012}]:101.4475826,46[&height=4.95109832263552e-05,height_0.95_HPD={0,0.000100470031611621},height_median=3.01499967463315e-05,height_range={0,0.000702799763530493},length=105.9037358431,length_0.95_HPD={28.86262151,180.2946499},length_median=101.44756665,length_range={28.86262151,356.1104012}]:101.4475826)[&height=105.903785354085,height_0.95_HPD={28.8626666000346,180.294745899737},height_median=101.447612765012,height_range={28.8626666000346,356.110457000788},length=9973.95441734,length_0.95_HPD={1932.767702,21810.27787},length_median=7568.8822805,length_range={1932.767702,81940.44796},posterior=1]:7216.784571,(103[&height=4.91263839649037e-05,height_0.95_HPD={5.82076609134674e-11,0.000100740056950599},height_median=2.74851627182215e-05,height_range={5.82076609134674e-11,0.000709559768438339},length=47.1836416227,length_0.95_HPD={21.51182017,86.68299363},length_median=40.040600215,length_range={19.58856486,142.9627412}]:40.04060711,(102[&height=4.91242183488794e-05,height_0.95_HPD={0,0.000100733072031289},height_median=2.74851627182215e-05,height_range={0,0.000709559768438339},length=15.67729902754,length_0.95_HPD={9.378290542,25.86378138},length_median=15.568865005,length_range={6.534243726,30.61513482}]:15.56889269,104[&height=4.91242183488794e-05,height_0.95_HPD={0,0.000100733072031289},height_median=2.74851627182215e-05,height_range={0,0.000709559768438339},length=15.67729902754,length_0.95_HPD={9.378290542,25.86378138},length_median=15.568865005,length_range={6.534243726,30.61513482}]:15.56889269)[&height=15.6773481517534,height_0.95_HPD={9.37829814996803,25.8638570201583},height_median=15.5689201749919,height_range={6.534267370007,30.6151418001391},length=31.50634259733,length_0.95_HPD={9.710738306,64.40451198},length_median=27.485509445,length_range={7.880895957,124.0978325},posterior=1]:24.47171442)[&height=47.1836907490809,height_0.95_HPD={21.5118317200104,86.6830604099669},height_median=40.0406345998927,height_range={19.5886656000512,142.962747000623},length=10246.55672584,length_0.95_HPD={1937.419526,21591.79099},length_median=7454.3931565,length_range={1937.419526,115278.5896},posterior=1]:7278.191549)[&height=8873.27431441727,height_0.95_HPD={1969.51994210001,19431.9187610003},height_median=7318.23218399996,height_range={1969.51994210001,25773.4767459999},length=10844.3199885882,length_0.95_HPD={1210.880332,29692.19188},length_median=7658.464597,length_range={1210.880332,73542.41029},posterior=0]:8044.307086,(44[&height=5.02240822243039e-05,height_0.95_HPD={0,0.000100800069049001},height_median=2.89500458166003e-05,height_range={0,0.000715999864041805},length=453.21980514,length_0.95_HPD={129.3461653,1146.737331},length_median=373.37295005,length_range={110.2281546,1735.44661}]:373.3729475,108[&height=5.02240822243039e-05,height_0.95_HPD={0,0.000100800069049001},height_median=2.89500458166003e-05,height_range={0,0.000715999864041805},length=453.21980514,length_0.95_HPD={129.3461653,1146.737331},length_median=373.37295005,length_range={110.2281546,1735.44661}]:373.3729475)[&height=453.219855364082,height_0.95_HPD={129.346173379978,1146.73738700058},height_median=373.37297649993,height_range={110.228163199994,1735.44732599985},length=18402.43138667,length_0.95_HPD={3114.542368,46954.12478},length_median=14048.456355,length_range={3114.542368,97580.43971},posterior=1]:14989.16629)[&height=19953.2913578491,height_0.95_HPD={3892.06109219999,47933.9412063002},height_median=15362.5392703851,height_range={3892.06109219999,115421.552347001},length=34457.03894751,length_0.95_HPD={4749.380875,87568.89621},length_median=23781.25248,length_range={4749.380875,187693.79},posterior=1]:23167.09952)[&height=52056.1678810723,height_0.95_HPD={9746.91488010003,114639.5116243},height_median=38529.6387921,height_range={9746.91488010003,223806.852636},length=60540.8453998969,length_0.95_HPD={5849.74681,153499.4933},length_median=49121.60061,length_range={5849.74681,224854.9596},posterior=0.97]:51353.54964)[&height=113134.950343259,height_0.95_HPD={18438.7165872,276872.0391243},height_median=89883.188431,height_range={18438.7165872,418950.686936},length=343225.2158272,length_0.95_HPD={37560.32044,760895.1502},length_median=272124.7333,length_range={37560.32044,1756699.875},posterior=1]:271103.8837,(((((26[&height=4.68158788862638e-05,height_0.95_HPD={0,0.00012800027616322},height_median=3.91997746191919e-05,height_range={0,0.000436399830505252},length=235.9282268172,length_0.95_HPD={60.82657472,507.7239897},length_median=183.37965885,length_range={60.82657472,874.299284}]:183.3796658,112[&height=4.68158788862638e-05,height_0.95_HPD={0,0.00012800027616322},height_median=3.91997746191919e-05,height_range={0,0.000436399830505252},length=235.9282268172,length_0.95_HPD={60.82657472,507.7239897},length_median=183.37965885,length_range={60.82657472,874.299284}]:183.3796658)[&height=235.928273633076,height_0.95_HPD={60.8265757999616,507.724093599943},height_median=183.379704965046,height_range={60.8265757999616,874.29932030011},length=10507.45762196,length_0.95_HPD={2065.644726,24427.38378},length_median=8513.514434,length_range={1988.850117,54878.36937},posterior=1]:8046.796823,(34[&height=4.66910797695164e-05,height_0.95_HPD={0,0.000125700375065207},height_median=3.74500232283026e-05,height_range={0,0.000441299751400948},length=1369.125457364,length_0.95_HPD={351.3143598,2920.296857},length_median=1074.7020525,length_range={351.3143598,5927.49609}]:1074.702044,(32[&height=4.67159754771274e-05,height_0.95_HPD={0,0.000125100370496511},height_median=3.74000228475779e-05,height_range={0,0.000441599637269974},length=135.8140319471,length_0.95_HPD={43.0591541,257.5305717},length_median=115.16122915,length_range={43.0591541,396.7868736}]:115.1612294,33[&height=4.67159754771274e-05,height_0.95_HPD={0,0.000125100370496511},height_median=3.74000228475779e-05,height_range={0,0.000441599637269974},length=135.8140319471,length_0.95_HPD={43.0591541,257.5305717},length_median=115.16122915,length_range={43.0591541,396.7868736}]:115.1612294)[&height=135.814078663079,height_0.95_HPD={43.0591596000013,257.531013299711},height_median=115.161266849987,height_range={43.0591596000013,396.78713000007},length=1233.311425392,length_0.95_HPD={286.7762921,2718.021094},length_median=963.49204635,length_range={286.7762921,5530.709216},posterior=1]:959.5408142)[&height=1369.12550405508,height_0.95_HPD={351.314390799991,2920.29686589981},height_median=1074.702081,height_range={351.314390799991,5927.49634600012},length=9679.74773137001,length_0.95_HPD={1512.940871,22474.34295},length_median=7298.425231,length_range={1512.940871,63572.85425},posterior=1]:7155.474447)[&height=9991.06662513217,height_0.95_HPD={2062.94360910001,21563.4156110001},height_median=8230.17652828497,height_range={2062.94360910001,55398.3635559999},length=13516.8138384043,length_0.95_HPD={1050.366438,33785.88416},length_median=10649.037555,length_range={1050.366438,60817.87529},posterior=0.94]:11017.94401,(((36[&height=4.69436796265654e-05,height_0.95_HPD={4.07453626394272e-09,0.000129800057038665},height_median=3.5950040910393e-05,height_range={4.07453626394272e-09,0.000439699972048402},length=1101.271100978,length_0.95_HPD={134.3023945,2354.131338},length_median=846.6137611,length_range={134.3023945,6287.956534}]:626.4574019,(27[&height=4.69500802864786e-05,height_0.95_HPD={0,0.000129800057038665},height_median=3.61000129487365e-05,height_range={0,0.000439800089225173},length=462.8328888306,length_0.95_HPD={81.41690666,1167.981265},length_median=357.9865864,length_range={81.41690666,2005.187111}]:291.0124821,28[&height=4.69472787517589e-05,height_0.95_HPD={0,0.000129800057038665},height_median=3.61000129487365e-05,height_range={0,0.000439800089225173},length=321.2761482168,length_0.95_HPD={79.37632617,855.9949531},length_median=249.6479232,length_range={66.69092928,1303.352774}]:291.0124821)[&height=360.069710273295,height_0.95_HPD={81.4169750300352,865.52717450005},height_median=291.012518200063,height_range={81.4169750300352,1303.35283700051},length=465.764446647576,length_0.95_HPD={20.1678894,1201.065361},length_median=298.32187945,length_range={20.1678894,2670.359283},posterior=0]:335.4449196)[&height=775.078122052653,height_0.95_HPD={134.302399990003,1639.37696769997},height_median=626.45743785004,height_range={134.302399990003,2492.78440680006},length=523.025773696042,length_0.95_HPD={88.30324421,1767.309309},length_median=403.0727091,length_range={88.30324421,1973.722267},posterior=0]:472.0134468,(29[&height=4.69203726970591e-05,height_0.95_HPD={0,0.000129600055515766},height_median=3.5835022572428e-05,height_range={0,0.000439699972048402},length=383.8314053191,length_0.95_HPD={90.48736928,831.5634585},length_median=310.378312,length_range={90.48736928,1608.662982}]:395.9574633,(12[&height=4.69107688695658e-05,height_0.95_HPD={4.07453626394272e-09,0.000129600055515766},height_median=3.59500700142235e-05,height_range={4.07453626394272e-09,0.000440000090748072},length=285.2650682934,length_0.95_HPD={60.04907233,558.9971032},length_median=225.5128201,length_range={60.04907233,1509.944377}]:239.961813,(15[&height=4.69191501906607e-05,height_0.95_HPD={0,0.000129624269902706},height_median=3.59354307875037e-05,height_range={0,0.000440021045506001},length=0.22958774091978,length_0.95_HPD={0.002909628369,0.6933056458},length_median=0.1624081065,length_range={0.002909628369,0.9946819508}]:0.1623860946,119[&height=4.69191501906607e-05,height_0.95_HPD={0,0.000129624269902706},height_median=3.59354307875037e-05,height_range={0,0.000440021045506001},length=0.22958774091978,length_0.95_HPD={0.002909628369,0.6933056458},length_median=0.1624081065,length_range={0.002909628369,0.9946819508}]:0.1623860946)[&height=0.229634660068696,height_0.95_HPD={0.00294670002767816,0.693339049932547},height_median=0.162422030000016,height_range={0.00294670002767816,0.994807500042953},length=282.6714979789,length_0.95_HPD={90.34656896,584.2470956},length_median=232.11255995,length_range={59.80929052,1273.456508},posterior=1]:239.7994269)[&height=274.857431052527,height_0.95_HPD={95.3551925699576,521.405520199914},height_median=239.961848949984,height_range={60.0490777800005,584.277184600127},length=278.122231205517,length_0.95_HPD={43.79734696,855.3840854},length_median=184.6438048,length_range={43.79734696,1024.385832},posterior=0]:155.9956502)[&height=504.375587645416,height_0.95_HPD={150.44331961,1219.38051299984},height_median=395.957499100099,height_range={150.44331961,1608.66301660007},length=740.117944651406,length_0.95_HPD={155.9416086,2311.750633},length_median=503.7066219,length_range={72.16232459,2659.079992},posterior=0]:702.5133855)[&height=1390.36911662708,height_0.95_HPD={333.655362800026,3200.17468099995},height_median=1098.47088464996,height_range={222.605644199997,6287.95679099998},length=4481.305768735,length_0.95_HPD={761.8572975,10184.06085},length_median=3823.5440655,length_range={761.8572975,17613.85707},posterior=1]:3900.487839,(35[&height=4.69315733062103e-05,height_0.95_HPD={0,0.000137790106236935},height_median=3.76650714315474e-05,height_range={0,0.000433239853009582},length=22.1075749705,length_0.95_HPD={12.55286664,34.99065998},length_median=20.11090017,length_range={12.55286664,59.50308141}]:20.11091617,105[&height=4.69315733062103e-05,height_0.95_HPD={0,0.000137790106236935},height_median=3.76650714315474e-05,height_range={0,0.000433239853009582},length=22.1075749705,length_0.95_HPD={12.55286664,34.99065998},length_median=20.11090017,length_range={12.55286664,59.50308141}]:20.11091617)[&height=22.1076219020698,height_0.95_HPD={12.5528667999897,34.9907442000695},height_median=20.1109538349847,height_range={12.5528667999897,59.5030958997086},length=5849.56726346,length_0.95_HPD={1275.017233,13449.83251},length_median=4980.771792,length_range={1275.017233,22350.00427},posterior=1]:4978.84777)[&height=5871.67488536207,height_0.95_HPD={1289.17868762001,13509.3356058998},height_median=4998.95872399994,height_range={1289.17868762001,22387.8632070003},length=18334.62445088,length_0.95_HPD={3398.006697,50740.29794},length_median=14009.496585,length_range={3398.006697,147598.8038},posterior=1]:14249.16181)[&height=22426.356364131,height_0.95_HPD={5104.6175242,47656.1629362998},height_median=19248.1205343,height_range={5104.6175242,92680.8930470003},length=18811.5699717033,length_0.95_HPD={3139.331775,48128.2896},length_median=15944.5128,length_range={1842.400526,101912.2279},posterior=0.91]:13091.65117,((3[&height=4.67060788650997e-05,height_0.95_HPD={0,0.000119800097309053},height_median=3.41500563081354e-05,height_range={0,0.000431299908086658},length=1093.659344144,length_0.95_HPD={343.5547826,2578.362015},length_median=814.6159276,length_range={343.5547826,3502.088515}]:814.6159383,(10[&height=4.66612831223756e-05,height_0.95_HPD={0,0.000119900098070502},height_median=3.40997066814452e-05,height_range={0,0.000431199790909886},length=112.9939895818,length_0.95_HPD={50.00185099,201.4872607},length_median=100.022794795,length_range={50.00185099,346.3746109}]:100.0228217,(8[&height=4.6661586384289e-05,height_0.95_HPD={0,0.000119860051199794},height_median=3.4119701012969e-05,height_range={0,0.000431249849498272},length=17.395357451,length_0.95_HPD={8.417083048,25.77303},length_median=16.70814174,length_range={8.417083048,41.30003159}]:16.7081585,9[&height=4.6661586384289e-05,height_0.95_HPD={0,0.000119860051199794},height_median=3.4119701012969e-05,height_range={0,0.000431249849498272},length=17.395357451,length_0.95_HPD={8.417083048,25.77303},length_median=16.70814174,length_range={8.417083048,41.30003159}]:16.7081585)[&height=17.3954041125825,height_0.95_HPD={8.41708307003137,25.7731004999951},height_median=16.7081926150422,height_range={8.41708307003137,41.3002947000787},length=95.5986321305,length_0.95_HPD={37.43385617,174.8374975},length_median=84.06738153,length_range={37.43385617,305.0745793},posterior=1]:83.31466318)[&height=112.994036243081,height_0.95_HPD={50.0018545799539,201.487268404104},height_median=100.022855799965,height_range={50.0018545799539,346.374873999972},length=980.665354607,length_0.95_HPD={255.9529363,2403.530592},length_median=722.48484225,length_range={255.9529363,3337.677239},posterior=1]:714.5931167)[&height=1093.65939085008,height_0.95_HPD={343.554853330017,2578.36207100016},height_median=814.615972485073,height_range={343.554853330017,3502.08855700004},length=6670.24141595,length_0.95_HPD={1796.035423,17116.31063},length_median=5386.5249035,length_range={1273.010926,35546.25406},posterior=1]:5521.092351,(7[&height=4.66190732549876e-05,height_0.95_HPD={0,0.000120100099593401},height_median=3.22998530464247e-05,height_range={0,0.000435099937021732},length=335.752751221,length_0.95_HPD={105.2444529,666.5592149},length_median=277.21966895,length_range={105.2444529,926.3812899}]:277.2196629,66[&height=4.66190732549876e-05,height_0.95_HPD={0,0.000120100099593401},height_median=3.22998530464247e-05,height_range={0,0.000435099937021732},length=335.752751221,length_0.95_HPD={105.2444529,666.5592149},length_median=277.21966895,length_range={105.2444529,926.3812899}]:277.2196629)[&height=335.752797840078,height_0.95_HPD={105.244503099966,666.559262700088},height_median=277.219695149979,height_range={105.244503099966,926.381341000204},length=7428.14800896,length_0.95_HPD={1959.405624,18234.49388},length_median=5903.186153,length_range={1610.12239,38323.33605},posterior=1]:6058.488628)[&height=7763.90080680008,height_0.95_HPD={2139.59027633001,18629.0199937003},height_median=6335.70832358504,height_range={1752.9461884,38919.3113470003},length=33257.49737389,length_0.95_HPD={6037.540577,82564.41848},length_median=24965.30227,length_range={6037.540577,155673.8096},posterior=1]:26004.06339)[&height=42092.8588768531,height_0.95_HPD={8656.1933172,99810.4609643},height_median=32339.77170875,height_range={8656.1933172,194593.120947},length=301878.9909441,length_0.95_HPD={44722.2487,835969.2511},length_median=225755.83735,length_range={44722.2487,1383871.112},posterior=1]:175877.7939,((25[&height=5.17290650168434e-05,height_0.95_HPD={0,0.000144299818202853},height_median=3.37900419253856e-05,height_range={0,0.000546300085261464},length=26856.50150005,length_0.95_HPD={3765.416514,81595.33068},length_median=17727.06983,length_range={3765.416514,129754.5599}]:17727.06981,(56[&height=5.20410781609826e-05,height_0.95_HPD={0,0.000143899931572378},height_median=3.27564775943756e-05,height_range={0,0.000547300092875957},length=726.044704278,length_0.95_HPD={160.7227872,1622.344832},length_median=553.097554,length_range={160.7227872,4874.410748}]:553.0975355,(42[&height=5.20223738567438e-05,height_0.95_HPD={0,0.000143899931572378},height_median=3.27564775943756e-05,height_range={0,0.000547100324183702},length=205.9169639822,length_0.95_HPD={55.33100094,452.3716558},length_median=168.4869221,length_range={55.33100094,980.3654752}]:168.4869813,43[&height=5.20223738567438e-05,height_0.95_HPD={0,0.000143899931572378},height_median=3.27564775943756e-05,height_range={0,0.000547100324183702},length=205.9169639822,length_0.95_HPD={55.33100094,452.3716558},length_median=168.4869221,length_range={55.33100094,980.3654752}]:168.4869813)[&height=205.917016004576,height_0.95_HPD={55.3310307000065,452.371798799839},height_median=168.487014009967,height_range={55.3310307000065,980.366022300208},length=520.1277403145,length_0.95_HPD={97.40566945,1285.87185},length_median=395.65214855,length_range={97.40566945,4125.284288},posterior=1]:384.6105542)[&height=726.044756319075,height_0.95_HPD={160.722787200008,1622.3450033},height_median=553.097568254976,height_range={160.722787200008,4874.41108599957},length=26130.45679546,length_0.95_HPD={3479.729238,80467.22869},length_median=17219.482135,length_range={3479.729238,129030.4319},posterior=1]:17173.97228)[&height=26856.5015517791,height_0.95_HPD={3765.41654480001,81595.33068},height_median=17727.0698438,height_range={3765.41654480001,129754.5599803},length=95204.2529,length_0.95_HPD={13643.85968,206494.1681},length_median=74322.313,length_range={13643.85968,490178.8585},posterior=1]:76698.07716,(99[&height=4.90670712315477e-05,height_0.95_HPD={0,0.000159299874212593},height_median=3.12399643007666e-05,height_range={0,0.000503299990668893},length=2479.800843912,length_0.95_HPD={533.5330999,5884.725353},length_median=2056.3925345,length_range={533.5330999,11517.48127}]:2056.392544,(11[&height=4.90260822698474e-05,height_0.95_HPD={0,0.000159499875735492},height_median=3.10400500893593e-05,height_range={0,0.000504299998283386},length=501.207237541,length_0.95_HPD={154.8595676,1022.407771},length_median=414.11966985,length_range={154.8595676,2106.145078}]:414.1196626,98[&height=4.90260822698474e-05,height_0.95_HPD={0,0.000159499875735492},height_median=3.10400500893593e-05,height_range={0,0.000504299998283386},length=501.207237541,length_0.95_HPD={154.8595676,1022.407771},length_median=414.11966985,length_range={154.8595676,2106.145078}]:414.1196626)[&height=501.207286567074,height_0.95_HPD={154.859567600011,1022.40781299991},height_median=414.119693616434,height_range={154.859567600011,2106.14558229991},length=1978.593606412,length_0.95_HPD={282.2295503,5325.239012},length_median=1577.4983235,length_range={282.2295503,10583.32825},posterior=1]:1642.272881)[&height=2479.80089297907,height_0.95_HPD={533.533149700001,5884.72548030003},height_median=2056.39257510001,height_range={533.533149700001,11517.4812858999},length=122758.2185817,length_0.95_HPD={16814.60229,292605.0019},length_median=96955.841745,length_range={16814.60229,498627.2116},posterior=1]:92368.75443)[&height=116618.572871395,height_0.95_HPD={17409.2762248,243089.3989133},height_median=94425.1470002301,height_range={17409.2762248,510144.6928859},length=170046.459872903,length_0.95_HPD={17134.40645,435028.4008},length_median=131517.6648,length_range={17134.40645,883955.3245},posterior=0.93]:113792.4186)[&height=279141.897518535,height_0.95_HPD={53378.4420172,802130.843021},height_median=208217.56560023,height_range={53378.4420172,1092491.091236},length=215228.065888267,length_0.95_HPD={23367.17906,481205.5305},length_median=172319.9497,length_range={23367.17906,1131896.702},posterior=0]:152769.5066)[&height=517135.83097176,height_0.95_HPD={102540.3615872,1119705.6664859},height_median=360987.07215364,height_range={102540.3615872,2162459.074047},length=91821.8227395,length_0.95_HPD={5671.160776,238026.5334},length_median=52733.85728,length_range={5671.160776,362960.9538},posterior=0]:89317.04666)[&height=566202.397988733,height_0.95_HPD={120609.0297372,1273079.0758748},height_median=450304.1188088,height_range={120609.0297372,2369385.200736},length=0,posterior=1];
END;
```
