## Supplementary material for "A unified evolutionary framework to reconstruct the viral histories of human, simian, and prosimian immunodeficiency viruses across timescales": alignments and pow-transformed trees: MCC_filtered_PoWtransformed_NRR_10.tree

```
#NEXUS
[R-package treeio, Sun Aug 4 16:17:59 2024]
BEGIN TAXA;
	DIMENSIONS NTAX = 189;
	TAXLABELS
		AB485666|BCF06|HIV-1-O|CAMEROON|1994
		AB485668|I_2478B|HIV-1-O|UNITED_STATES|
		AF015905|ZA358_VER358|SIV-VER|SOUTH_AFRICA|
		AF075269|lho7|SIV-LST|KENYA|
		AF077336|VI850|HIV-1-F1|BELGIUM|1993
		AF082339|ALI|HIV-2-A|PORTUGAL|
		AF103818|US_Marilyn|SIV-CPZ|UNITED_STATES|1985
		AF131870|L14|SIV-SUN|GABON|1998
		AF188114|SIVlhoest447|SIV-LST|DEM_REP_OF_CONGO|1988
		AF188115|SIVlhoest485|SIV-LST|DEM_REP_OF_CONGO|1988
		AF188116|SIVlhoest524|SIV-LST|DEM_REP_OF_CONGO|1988
		AF301156|CGU1|SIV-COL|CAMEROON|
		AF328295|M14|SIV-MND-2|GABON|
		AF332986|SAB_4BR_3|SIV-SAB|SENEGAL|
		AF334679|SL92B|SIV-SMM|SIERRA_LEONE|1992
		AF349680|NG411|SIV-RCM|NIGERIA|
		AF367411|CM16|SIV-MND-2|CAMEROON|1998
		AF382828|SIVcpzGAB2|SIV-CPZ|GABON|1988
		AF382829|SIVRCMGAB1|SIV-RCM|GABON|
		AF407418|VAU|HIV-1-O|FRANCE|1992
		AF447763|TAN1|SIV-CPZ|TANZANIA|2000
		AF468658|CN71|SIV-GSN|CAMEROON|1999
		AF468659|CN166|SIV-GSN|CAMEROON|1999
		AJ006022|YBF30|HIV-1-N|CAMEROON|1995
		AJ302646|99SE-MP1299|HIV-1-O|SENEGAL|1999
		AJ549283|NG1|SIV-MON|NIGERIA|
		AJ580407|CD1_CMO580407|SIV-DEN|DEM_REP_OF_CONGO|
		AM113567|MS25|SIV-MND-1|GABON|
		AM113569|MS19|SIV-MND-1|GABON|
		AM113570|MND31|SIV-MND-1|GABON|
		AM113571|MND28|SIV-MND-2|GABON|
		AM113572|MSP115|SIV-MND-2|GABON|
		AM113573|MSP125|SIV-MND-2|GABON|
		AM182197|8023|SIV-TAL|CAMEROON|2001
		AM696238|SIVcpzBM1034|SIV-CPZ|CAMEROON|2005
		AM696242|SIVcpzMB788|SIV-CPZ|CAMEROON|2005
		AM696246|SIVcpzMB897|SIV-CPZ|CAMEROON|2005
		AM713177|98CI04|SIV-WRC|COTE_DIVOIRE|1998
		AM745105|97CI14|SIV-WRC|COTE_DIVOIRE|1997
		AM937062|Pbt-05GM-X02|SIV-WRC|GAMBIA|2005
		AY159321|FAO|SIV-DRL||
		AY159322|5440|SIV-MND-2||
		AY169803|96CMA102|HIV-1-O|CAMEROON|1996
		AY169814|99USTWLA|HIV-1-O|UNITED_STATES|1999
		AY169968|SIVcpzCAM13|SIV-CPZ|CAMEROON|2001
		AY340700|SIVmus_01CM1085|SIV-MUS-1|CAMEROON|2001
		AY340701|L1_99CML1|SIV-MON|CAMEROON|1999
		AY523865|CM40|SIV-DEB|CAMEROON|1999
		AY523866|CM5|SIV-DEB|CAMEROON|1999
		AY523867|KE51|SIV-SYK|KENYA|
		AY532635|DJO0131|HIV-1-N|CAMEROON|2002
		AY655744|266|SIV-TAL|CAMEROON|2000
		EF070329|CM1246|SIV-MUS-2|CAMEROON|2001
		EF070330|CM1239|SIV-MUS-1|CAMEROON|2001
		EF070331|CM2500|SIV-MUS-2|CAMEROON|2001
		EF394356|TAN1|SIV-CPZ|TANZANIA|2000
		EF394357|TAN2|SIV-CPZ|TANZANIA|2001
		EF394358|TAN3|SIV-CPZ|TANZANIA|2002
		FJ424863|SIVgorCP2135con|SIV-GOR|CAMEROON|2007
		FJ424866|SIVgor2139_287|SIV-GOR|CAMEROON|2007
		FJ424871|SIVgorCP684con|SIV-GOR|CAMEROON|2004
		FJ919724|SIVdeb04CMPF3061|SIV-DEB|CAMEROON|2004
		FR686512|Ptt_04Cam155|SIV-CPZ|CAMEROON|2004
		FR686513|Ptt_04Cam155|SIV-CPZ|CAMEROON|2004
		FR686515|Ptt_04Cam155|SIV-CPZ|CAMEROON|2004
		FR686520|Ptt_04Cam155|SIV-CPZ|CAMEROON|2004
		FR686522|Ptt_09Cam155|SIV-CPZ|CAMEROON|2009
		FR686524|Ptt_09Cam155|SIV-CPZ|CAMEROON|2009
		FR686525|Ptt_09Cam155|SIV-CPZ|CAMEROON|2009
		FR686526|Ptt_09Cam155|SIV-CPZ|CAMEROON|2009
		FR686528|Ptt_09Cam155|SIV-CPZ|CAMEROON|2009
		FR751162|SIVsunK08_Gab|SIV-SUN|GABON|2008
		GQ217539|SIVcpzGab4|SIV-CPZ|GABON|2006
		GQ324958|U14842|HIV-1-N|CAMEROON|2006
		GQ324959|SJGddd|HIV-1-N|CAMEROON|2002
		GQ324962|U14296|HIV-1-N|CAMEROON|2006
		HE591412|SIVrcm_10Gab_OM67|SIV-RCM|GABON|2010
		HE591414|SIVmus_09Gab_OI81|SIV-MUS-3|GABON|2009
		HM803689|SIVrcm-02CM8081|SIV-RCM|CAMEROON|2002
		JN091690|UG38|SIV-CPZ|TANZANIA|2009
		JN091691|TAN5|SIV-CPZ|TANZANIA|2006
		JN835461|SIVcpzMB897.c2|SIV-CPZ|CAMEROON|2005
		JQ768416|SIVcpzTAN13|SIV-CPZ|TANZANIA|2006
		JQ866001|BF1167|SIV-CPZ|DEM_REP_OF_CONGO|2006
		JQ924140|CP684-ID1|SIV-GOR|CAMEROON|2004
		JQ924141|CP3425-ID1|SIV-GOR|CAMEROON|2008
		JQ924142|CP3425-ID1|SIV-GOR|CAMEROON|2008
		JQ924147|CP3425-ID1|SIV-GOR|CAMEROON|2008
		JQ924148|CP3425-ID1|SIV-GOR|CAMEROON|2008
		JQ924149|CP3425-ID1|SIV-GOR|CAMEROON|2008
		JQ924152|CP3425-ID1|SIV-GOR|CAMEROON|2008
		JQ924153|CP3425-ID1|SIV-GOR|CAMEROON|2008
		JQ924155|CP3425-ID1|SIV-GOR|CAMEROON|2008
		JQ924156|CP3425-ID1|SIV-GOR|CAMEROON|2008
		JQ924158|CP3425-ID1|SIV-GOR|CAMEROON|2008
		JQ924161|CP3425-ID1|SIV-GOR|CAMEROON|2008
		JQ924163|CP3425-ID1|SIV-GOR|CAMEROON|2008
		JQ924164|CP3425-ID1|SIV-GOR|CAMEROON|2008
		JX178450|LB715|SIV-CPZ|CAMEROON|2005
		JX462409|VMT16309-M_A-Soetdoring-Free|SIV-VER|SOUTH_AFRICA|2010
		JX462411|VMT14383-F_A-Soetdoring-Free|SIV-VER|SOUTH_AFRICA|2010
		JX462413|VMT16795-M_A-Gariep-Free|SIV-VER|SOUTH_AFRICA|2010
		JX462420|VMT18361-F_A-Sandveld-Free|SIV-VER|SOUTH_AFRICA|2010
		JX462426|VMT19243-F_A-Sandveld-Free|SIV-VER|SOUTH_AFRICA|2010
		JX462430|VMT19801-F_J-Sandveld-Free|SIV-VER|SOUTH_AFRICA|2010
		JX860430|SIVsmCI2|SIV-SMM|COTE_DIVOIRE|1979
		JX860431|SIVsmLIB1|SIV-SMM|LIBERIA|1989
		JX860432|SIVsmSL92A|SIV-SMM|SIERRA_LEONE|1992
		JX860433|SIVsmSL92B|SIV-SMM|SIERRA_LEONE|1992
		KF214240|BWC01|SIV-COL|UGANDA|2010
		KF214241|BWC07|SIV-COL|UGANDA|2010
		KF304707|SIVmus-09GabOI81|SIV-MUS-3|GABON|2009
		KF304708|SIVmus-11GabPts02|SIV-MUS-3|GABON|2011
		KJ461714|RT11|SIV-ASC|UGANDA|2010
		KJ461715|RT08|SIV-ASC|UGANDA|2010
		KJ461716|RT03|SIV-ASC|UGANDA|2010
		KJ467357|VMT74287-Abuko|SIV-SAB|GAMBIA|2011
		KJ467365|VMT74557-ITC_Bijilo|SIV-SAB|GAMBIA|2011
		KJ467369|VMT74797-ITC_Bijilo|SIV-SAB|GAMBIA|2011
		KJ467380|VMT75307-ITC_Bijilo|SIV-SAB|GAMBIA|2011
		KJ467395|VMT76192-Mango|SIV-SAB|GAMBIA|2011
		KJ467397|VMT76297-Janjanbureh|SIV-SAB|GAMBIA|2011
		KM378563|D3|SIV-DRL|GERMANY|2011
		KP004989|SIVgor-BPID1|SIV-GOR|CAMEROON|2012
		KP004998|SIVgor-BPID3|SIV-GOR|CAMEROON|2012
		KP861923|LB715|SIV-CPZ|CAMEROON|2005
		L06042|SYK173_COMGNM|SIV-SYK|KENYA|
		L20571|MVP5180|HIV-1-O|CAMEROON|1991
		L20587|ANT70|HIV-1-O|BELGIUM|1987
		L40990|9063|SIV-VER|KENYA|
		M27470|MNDGB1|SIV-MND-1|GABON|
		M30502|BEN|HIV-2-A|GERMANY|
		M30931|AGM3|SIV-VER|GERMANY|
		M31113|ST_JSP4_27|HIV-2-A|SENEGAL|1986
		M62320|U455_U455A|HIV-1-A1|UGANDA|1985
		M66437|GRI_677_gri_1|SIV-GRV|ETHIOPIA|
		M81070|B05|SIV-TAN|CENTRAL_AFRICAN_REPUBLIC|
		M81071|B30|SIV-TAN|CENTRAL_AFRICAN_REPUBLIC|
		M81072|B53|SIV-TAN|CENTRAL_AFRICAN_REPUBLIC|
		NC_001549|677|SIV-GRV|ETHIOPIA|
		NC_004455|98CM16|SIV-MND-2|CAMEROON|1998
		U03994|envGRI-3|SIV-GRV||
		U03995|envGRI-2|SIV-GRV||
		U03996|SAB2|SIV-SAB|SENEGAL|
		U03998|SAB4|SIV-SAB|SENEGAL|
		U04000|SIVagmTAN17|SIV-TAN|UGANDA|
		U04001|SIVagmTAN40|SIV-TAN|UGANDA|
		U04005|SAB1|SIV-SAB|SENEGAL|
		U21135|WEAU160_GHOSH|HIV-1-B|UNITED_STATES|1990
		U27200|EHO|HIV-2-B|COTE_DIVOIRE|
		U28507|B14_variant_A2|SIV-TAN|CENTRAL_AFRICAN_REPUBLIC|
		U28509|B14_variant_A4|SIV-TAN|CENTRAL_AFRICAN_REPUBLIC|
		U28511|B14_variant_A6|SIV-TAN|CENTRAL_AFRICAN_REPUBLIC|
		U28512|B14_variant_A7|SIV-TAN|CENTRAL_AFRICAN_REPUBLIC|
		U28520|B14_variant_A14|SIV-TAN|CENTRAL_AFRICAN_REPUBLIC|
		U28521|B14_variant_A18|SIV-TAN|CENTRAL_AFRICAN_REPUBLIC|
		U28522|B14_variant_A19|SIV-TAN|CENTRAL_AFRICAN_REPUBLIC|
		U28530|B14_variant_B1|SIV-TAN|CENTRAL_AFRICAN_REPUBLIC|
		U28533|B14_variant_B3|SIV-TAN|CENTRAL_AFRICAN_REPUBLIC|
		U28535|B14_variant_B5|SIV-TAN|CENTRAL_AFRICAN_REPUBLIC|
		U28536|B14_variant_C1|SIV-TAN|CENTRAL_AFRICAN_REPUBLIC|
		U28538|B14_variant_C3|SIV-TAN|CENTRAL_AFRICAN_REPUBLIC|
		U28539|B14_variant_C4|SIV-TAN|CENTRAL_AFRICAN_REPUBLIC|
		U28540|B14_variant_C5|SIV-TAN|CENTRAL_AFRICAN_REPUBLIC|
		U42720|ANT|SIV-CPZ|DEM_REP_OF_CONGO|1990
		U46016|ETH2220|HIV-1-C|ETHIOPIA|1986
		U58991|SIVagmTAN1|SIV-TAN|UGANDA|
		U84102|ANT9|SIV-CPZ|DEM_REP_OF_CONGO|1990
		U88822|84ZR085|HIV-1-D|DEM_REP_OF_CONGO|1984
		U93742|2010E01_BABENV01|SIV-BAB|TANZANIA|1985
		U93743|2010E02_BABENV02|SIV-BAB|TANZANIA|1985
		U93744|2010E03|SIV-BAB|TANZANIA|1985
		U93745|2010E04|SIV-BAB|TANZANIA|1985
		U93746|2010E05_BABENV05|SIV-BAB|TANZANIA|1985
		U93747|2010E06_BABENV06|SIV-BAB|TANZANIA|1985
		U93748|2010E07_BABENV07|SIV-BAB|TANZANIA|1985
		U93750|2010E09_BAB2010E9_BAB2010|SIV-BAB|TANZANIA|1985
		U93752|2010E11_BABENV11|SIV-BAB|TANZANIA|1985
		U93753|2010E12_BABENV12|SIV-BAB|TANZANIA|1985
		U93754|2010E13_BABENV13|SIV-BAB|TANZANIA|1985
		U93755|2010E14_BABENV14|SIV-BAB|TANZANIA|1985
		U93756|2010E15_BABENV15|SIV-BAB|TANZANIA|1985
		U93757|2010E16_BABENV16|SIV-BAB|TANZANIA|1985
		U93758|2010E17_BABENV17|SIV-BAB|TANZANIA|1985
		U93759|2010E18_BABENV18|SIV-BAB|TANZANIA|1985
		U93765|M13E04_M13ENV04|SIV-VER|TANZANIA|1985
		U93768|M13E07_M13ENV07|SIV-VER|TANZANIA|1985
		U93780|M13E19_M13ENV19|SIV-VER|TANZANIA|1985
		X61240|D205_ALT|HIV-2-B|GHANA|1986
	;
END;
BEGIN TREES;
	TRANSLATE
		1	AB485666|BCF06|HIV-1-O|CAMEROON|1994,
		2	AB485668|I_2478B|HIV-1-O|UNITED_STATES|,
		3	AF015905|ZA358_VER358|SIV-VER|SOUTH_AFRICA|,
		4	AF075269|lho7|SIV-LST|KENYA|,
		5	AF077336|VI850|HIV-1-F1|BELGIUM|1993,
		6	AF082339|ALI|HIV-2-A|PORTUGAL|,
		7	AF103818|US_Marilyn|SIV-CPZ|UNITED_STATES|1985,
		8	AF131870|L14|SIV-SUN|GABON|1998,
		9	AF188114|SIVlhoest447|SIV-LST|DEM_REP_OF_CONGO|1988,
		10	AF188115|SIVlhoest485|SIV-LST|DEM_REP_OF_CONGO|1988,
		11	AF188116|SIVlhoest524|SIV-LST|DEM_REP_OF_CONGO|1988,
		12	AF301156|CGU1|SIV-COL|CAMEROON|,
		13	AF328295|M14|SIV-MND-2|GABON|,
		14	AF332986|SAB_4BR_3|SIV-SAB|SENEGAL|,
		15	AF334679|SL92B|SIV-SMM|SIERRA_LEONE|1992,
		16	AF349680|NG411|SIV-RCM|NIGERIA|,
		17	AF367411|CM16|SIV-MND-2|CAMEROON|1998,
		18	AF382828|SIVcpzGAB2|SIV-CPZ|GABON|1988,
		19	AF382829|SIVRCMGAB1|SIV-RCM|GABON|,
		20	AF407418|VAU|HIV-1-O|FRANCE|1992,
		21	AF447763|TAN1|SIV-CPZ|TANZANIA|2000,
		22	AF468658|CN71|SIV-GSN|CAMEROON|1999,
		23	AF468659|CN166|SIV-GSN|CAMEROON|1999,
		24	AJ006022|YBF30|HIV-1-N|CAMEROON|1995,
		25	AJ302646|99SE-MP1299|HIV-1-O|SENEGAL|1999,
		26	AJ549283|NG1|SIV-MON|NIGERIA|,
		27	AJ580407|CD1_CMO580407|SIV-DEN|DEM_REP_OF_CONGO|,
		28	AM113567|MS25|SIV-MND-1|GABON|,
		29	AM113569|MS19|SIV-MND-1|GABON|,
		30	AM113570|MND31|SIV-MND-1|GABON|,
		31	AM113571|MND28|SIV-MND-2|GABON|,
		32	AM113572|MSP115|SIV-MND-2|GABON|,
		33	AM113573|MSP125|SIV-MND-2|GABON|,
		34	AM182197|8023|SIV-TAL|CAMEROON|2001,
		35	AM696238|SIVcpzBM1034|SIV-CPZ|CAMEROON|2005,
		36	AM696242|SIVcpzMB788|SIV-CPZ|CAMEROON|2005,
		37	AM696246|SIVcpzMB897|SIV-CPZ|CAMEROON|2005,
		38	AM713177|98CI04|SIV-WRC|COTE_DIVOIRE|1998,
		39	AM745105|97CI14|SIV-WRC|COTE_DIVOIRE|1997,
		40	AM937062|Pbt-05GM-X02|SIV-WRC|GAMBIA|2005,
		41	AY159321|FAO|SIV-DRL||,
		42	AY159322|5440|SIV-MND-2||,
		43	AY169803|96CMA102|HIV-1-O|CAMEROON|1996,
		44	AY169814|99USTWLA|HIV-1-O|UNITED_STATES|1999,
		45	AY169968|SIVcpzCAM13|SIV-CPZ|CAMEROON|2001,
		46	AY340700|SIVmus_01CM1085|SIV-MUS-1|CAMEROON|2001,
		47	AY340701|L1_99CML1|SIV-MON|CAMEROON|1999,
		48	AY523865|CM40|SIV-DEB|CAMEROON|1999,
		49	AY523866|CM5|SIV-DEB|CAMEROON|1999,
		50	AY523867|KE51|SIV-SYK|KENYA|,
		51	AY532635|DJO0131|HIV-1-N|CAMEROON|2002,
		52	AY655744|266|SIV-TAL|CAMEROON|2000,
		53	EF070329|CM1246|SIV-MUS-2|CAMEROON|2001,
		54	EF070330|CM1239|SIV-MUS-1|CAMEROON|2001,
		55	EF070331|CM2500|SIV-MUS-2|CAMEROON|2001,
		56	EF394356|TAN1|SIV-CPZ|TANZANIA|2000,
		57	EF394357|TAN2|SIV-CPZ|TANZANIA|2001,
		58	EF394358|TAN3|SIV-CPZ|TANZANIA|2002,
		59	FJ424863|SIVgorCP2135con|SIV-GOR|CAMEROON|2007,
		60	FJ424866|SIVgor2139_287|SIV-GOR|CAMEROON|2007,
		61	FJ424871|SIVgorCP684con|SIV-GOR|CAMEROON|2004,
		62	FJ919724|SIVdeb04CMPF3061|SIV-DEB|CAMEROON|2004,
		63	FR686512|Ptt_04Cam155|SIV-CPZ|CAMEROON|2004,
		64	FR686513|Ptt_04Cam155|SIV-CPZ|CAMEROON|2004,
		65	FR686515|Ptt_04Cam155|SIV-CPZ|CAMEROON|2004,
		66	FR686520|Ptt_04Cam155|SIV-CPZ|CAMEROON|2004,
		67	FR686522|Ptt_09Cam155|SIV-CPZ|CAMEROON|2009,
		68	FR686524|Ptt_09Cam155|SIV-CPZ|CAMEROON|2009,
		69	FR686525|Ptt_09Cam155|SIV-CPZ|CAMEROON|2009,
		70	FR686526|Ptt_09Cam155|SIV-CPZ|CAMEROON|2009,
		71	FR686528|Ptt_09Cam155|SIV-CPZ|CAMEROON|2009,
		72	FR751162|SIVsunK08_Gab|SIV-SUN|GABON|2008,
		73	GQ217539|SIVcpzGab4|SIV-CPZ|GABON|2006,
		74	GQ324958|U14842|HIV-1-N|CAMEROON|2006,
		75	GQ324959|SJGddd|HIV-1-N|CAMEROON|2002,
		76	GQ324962|U14296|HIV-1-N|CAMEROON|2006,
		77	HE591412|SIVrcm_10Gab_OM67|SIV-RCM|GABON|2010,
		78	HE591414|SIVmus_09Gab_OI81|SIV-MUS-3|GABON|2009,
		79	HM803689|SIVrcm-02CM8081|SIV-RCM|CAMEROON|2002,
		80	JN091690|UG38|SIV-CPZ|TANZANIA|2009,
		81	JN091691|TAN5|SIV-CPZ|TANZANIA|2006,
		82	JN835461|SIVcpzMB897.c2|SIV-CPZ|CAMEROON|2005,
		83	JQ768416|SIVcpzTAN13|SIV-CPZ|TANZANIA|2006,
		84	JQ866001|BF1167|SIV-CPZ|DEM_REP_OF_CONGO|2006,
		85	JQ924140|CP684-ID1|SIV-GOR|CAMEROON|2004,
		86	JQ924141|CP3425-ID1|SIV-GOR|CAMEROON|2008,
		87	JQ924142|CP3425-ID1|SIV-GOR|CAMEROON|2008,
		88	JQ924147|CP3425-ID1|SIV-GOR|CAMEROON|2008,
		89	JQ924148|CP3425-ID1|SIV-GOR|CAMEROON|2008,
		90	JQ924149|CP3425-ID1|SIV-GOR|CAMEROON|2008,
		91	JQ924152|CP3425-ID1|SIV-GOR|CAMEROON|2008,
		92	JQ924153|CP3425-ID1|SIV-GOR|CAMEROON|2008,
		93	JQ924155|CP3425-ID1|SIV-GOR|CAMEROON|2008,
		94	JQ924156|CP3425-ID1|SIV-GOR|CAMEROON|2008,
		95	JQ924158|CP3425-ID1|SIV-GOR|CAMEROON|2008,
		96	JQ924161|CP3425-ID1|SIV-GOR|CAMEROON|2008,
		97	JQ924163|CP3425-ID1|SIV-GOR|CAMEROON|2008,
		98	JQ924164|CP3425-ID1|SIV-GOR|CAMEROON|2008,
		99	JX178450|LB715|SIV-CPZ|CAMEROON|2005,
		100	JX462409|VMT16309-M_A-Soetdoring-Free|SIV-VER|SOUTH_AFRICA|2010,
		101	JX462411|VMT14383-F_A-Soetdoring-Free|SIV-VER|SOUTH_AFRICA|2010,
		102	JX462413|VMT16795-M_A-Gariep-Free|SIV-VER|SOUTH_AFRICA|2010,
		103	JX462420|VMT18361-F_A-Sandveld-Free|SIV-VER|SOUTH_AFRICA|2010,
		104	JX462426|VMT19243-F_A-Sandveld-Free|SIV-VER|SOUTH_AFRICA|2010,
		105	JX462430|VMT19801-F_J-Sandveld-Free|SIV-VER|SOUTH_AFRICA|2010,
		106	JX860430|SIVsmCI2|SIV-SMM|COTE_DIVOIRE|1979,
		107	JX860431|SIVsmLIB1|SIV-SMM|LIBERIA|1989,
		108	JX860432|SIVsmSL92A|SIV-SMM|SIERRA_LEONE|1992,
		109	JX860433|SIVsmSL92B|SIV-SMM|SIERRA_LEONE|1992,
		110	KF214240|BWC01|SIV-COL|UGANDA|2010,
		111	KF214241|BWC07|SIV-COL|UGANDA|2010,
		112	KF304707|SIVmus-09GabOI81|SIV-MUS-3|GABON|2009,
		113	KF304708|SIVmus-11GabPts02|SIV-MUS-3|GABON|2011,
		114	KJ461714|RT11|SIV-ASC|UGANDA|2010,
		115	KJ461715|RT08|SIV-ASC|UGANDA|2010,
		116	KJ461716|RT03|SIV-ASC|UGANDA|2010,
		117	KJ467357|VMT74287-Abuko|SIV-SAB|GAMBIA|2011,
		118	KJ467365|VMT74557-ITC_Bijilo|SIV-SAB|GAMBIA|2011,
		119	KJ467369|VMT74797-ITC_Bijilo|SIV-SAB|GAMBIA|2011,
		120	KJ467380|VMT75307-ITC_Bijilo|SIV-SAB|GAMBIA|2011,
		121	KJ467395|VMT76192-Mango|SIV-SAB|GAMBIA|2011,
		122	KJ467397|VMT76297-Janjanbureh|SIV-SAB|GAMBIA|2011,
		123	KM378563|D3|SIV-DRL|GERMANY|2011,
		124	KP004989|SIVgor-BPID1|SIV-GOR|CAMEROON|2012,
		125	KP004998|SIVgor-BPID3|SIV-GOR|CAMEROON|2012,
		126	KP861923|LB715|SIV-CPZ|CAMEROON|2005,
		127	L06042|SYK173_COMGNM|SIV-SYK|KENYA|,
		128	L20571|MVP5180|HIV-1-O|CAMEROON|1991,
		129	L20587|ANT70|HIV-1-O|BELGIUM|1987,
		130	L40990|9063|SIV-VER|KENYA|,
		131	M27470|MNDGB1|SIV-MND-1|GABON|,
		132	M30502|BEN|HIV-2-A|GERMANY|,
		133	M30931|AGM3|SIV-VER|GERMANY|,
		134	M31113|ST_JSP4_27|HIV-2-A|SENEGAL|1986,
		135	M62320|U455_U455A|HIV-1-A1|UGANDA|1985,
		136	M66437|GRI_677_gri_1|SIV-GRV|ETHIOPIA|,
		137	M81070|B05|SIV-TAN|CENTRAL_AFRICAN_REPUBLIC|,
		138	M81071|B30|SIV-TAN|CENTRAL_AFRICAN_REPUBLIC|,
		139	M81072|B53|SIV-TAN|CENTRAL_AFRICAN_REPUBLIC|,
		140	NC_001549|677|SIV-GRV|ETHIOPIA|,
		141	NC_004455|98CM16|SIV-MND-2|CAMEROON|1998,
		142	U03994|envGRI-3|SIV-GRV||,
		143	U03995|envGRI-2|SIV-GRV||,
		144	U03996|SAB2|SIV-SAB|SENEGAL|,
		145	U03998|SAB4|SIV-SAB|SENEGAL|,
		146	U04000|SIVagmTAN17|SIV-TAN|UGANDA|,
		147	U04001|SIVagmTAN40|SIV-TAN|UGANDA|,
		148	U04005|SAB1|SIV-SAB|SENEGAL|,
		149	U21135|WEAU160_GHOSH|HIV-1-B|UNITED_STATES|1990,
		150	U27200|EHO|HIV-2-B|COTE_DIVOIRE|,
		151	U28507|B14_variant_A2|SIV-TAN|CENTRAL_AFRICAN_REPUBLIC|,
		152	U28509|B14_variant_A4|SIV-TAN|CENTRAL_AFRICAN_REPUBLIC|,
		153	U28511|B14_variant_A6|SIV-TAN|CENTRAL_AFRICAN_REPUBLIC|,
		154	U28512|B14_variant_A7|SIV-TAN|CENTRAL_AFRICAN_REPUBLIC|,
		155	U28520|B14_variant_A14|SIV-TAN|CENTRAL_AFRICAN_REPUBLIC|,
		156	U28521|B14_variant_A18|SIV-TAN|CENTRAL_AFRICAN_REPUBLIC|,
		157	U28522|B14_variant_A19|SIV-TAN|CENTRAL_AFRICAN_REPUBLIC|,
		158	U28530|B14_variant_B1|SIV-TAN|CENTRAL_AFRICAN_REPUBLIC|,
		159	U28533|B14_variant_B3|SIV-TAN|CENTRAL_AFRICAN_REPUBLIC|,
		160	U28535|B14_variant_B5|SIV-TAN|CENTRAL_AFRICAN_REPUBLIC|,
		161	U28536|B14_variant_C1|SIV-TAN|CENTRAL_AFRICAN_REPUBLIC|,
		162	U28538|B14_variant_C3|SIV-TAN|CENTRAL_AFRICAN_REPUBLIC|,
		163	U28539|B14_variant_C4|SIV-TAN|CENTRAL_AFRICAN_REPUBLIC|,
		164	U28540|B14_variant_C5|SIV-TAN|CENTRAL_AFRICAN_REPUBLIC|,
		165	U42720|ANT|SIV-CPZ|DEM_REP_OF_CONGO|1990,
		166	U46016|ETH2220|HIV-1-C|ETHIOPIA|1986,
		167	U58991|SIVagmTAN1|SIV-TAN|UGANDA|,
		168	U84102|ANT9|SIV-CPZ|DEM_REP_OF_CONGO|1990,
		169	U88822|84ZR085|HIV-1-D|DEM_REP_OF_CONGO|1984,
		170	U93742|2010E01_BABENV01|SIV-BAB|TANZANIA|1985,
		171	U93743|2010E02_BABENV02|SIV-BAB|TANZANIA|1985,
		172	U93744|2010E03|SIV-BAB|TANZANIA|1985,
		173	U93745|2010E04|SIV-BAB|TANZANIA|1985,
		174	U93746|2010E05_BABENV05|SIV-BAB|TANZANIA|1985,
		175	U93747|2010E06_BABENV06|SIV-BAB|TANZANIA|1985,
		176	U93748|2010E07_BABENV07|SIV-BAB|TANZANIA|1985,
		177	U93750|2010E09_BAB2010E9_BAB2010|SIV-BAB|TANZANIA|1985,
		178	U93752|2010E11_BABENV11|SIV-BAB|TANZANIA|1985,
		179	U93753|2010E12_BABENV12|SIV-BAB|TANZANIA|1985,
		180	U93754|2010E13_BABENV13|SIV-BAB|TANZANIA|1985,
		181	U93755|2010E14_BABENV14|SIV-BAB|TANZANIA|1985,
		182	U93756|2010E15_BABENV15|SIV-BAB|TANZANIA|1985,
		183	U93757|2010E16_BABENV16|SIV-BAB|TANZANIA|1985,
		184	U93758|2010E17_BABENV17|SIV-BAB|TANZANIA|1985,
		185	U93759|2010E18_BABENV18|SIV-BAB|TANZANIA|1985,
		186	U93765|M13E04_M13ENV04|SIV-VER|TANZANIA|1985,
		187	U93768|M13E07_M13ENV07|SIV-VER|TANZANIA|1985,
		188	U93780|M13E19_M13ENV19|SIV-VER|TANZANIA|1985,
		189	X61240|D205_ALT|HIV-2-B|GHANA|1986
	;
	TREE * UNTITLED = [&R] (((((131[&height=0.000203467513201758,height_0.95_HPD={0,0.000738719943910837},height_median=0.000124565092846751,height_range={0,0.00107594067230821},length=152.1021580042,length_0.95_HPD={72.49991288,284.6735817},length_median=139.8160705,length_range={72.49991288,363.8476308}]:179.6907698,(28[&height=0.000203469751868397,height_0.95_HPD={0,0.000738699920475483},height_median=0.000124590122140944,height_range={0,0.00107588013634086},length=166.2352971619,length_0.95_HPD={62.47174542,305.4804023},length_median=155.21884815,length_range={62.47174542,447.1248331}]:115.8928438,(29[&height=0.000203469312982634,height_0.95_HPD={0,0.000738739967346191},height_median=0.00012457009870559,height_range={0,0.0010759006254375},length=57.0761247516,length_0.95_HPD={34.46825332,104.0143408},length_median=53.851280195,length_range={26.57815519,116.3334348}]:53.85136275,30[&height=0.000203469312982634,height_0.95_HPD={0,0.000738739967346191},height_median=0.00012457009870559,height_range={0,0.0010759006254375},length=57.0761247516,length_0.95_HPD={34.46825332,104.0143408},length_median=53.851280195,length_range={26.57815519,116.3334348}]:53.85136275)[&height=57.0763282209059,height_0.95_HPD={34.468253870029,104.014711380005},height_median=53.8514873201493,height_range={26.5782894599251,116.333722000243},length=93.0111101358,length_0.95_HPD={25.4747498,193.5898872},length_median=78.09537218,length_range={25.4747498,312.7066321},posterior=1]:62.04148109)[&height=126.051093392665,height_0.95_HPD={62.4717598299612,201.908438029699},height_median=115.892968409578,height_range={62.4717598299612,285.27374678012},length=45.9760915084034,length_0.95_HPD={12.15512886,100.7925431},length_median=38.38962327,length_range={0.08155792791,100.7925431},posterior=0]:63.79792596)[&height=193.645276082042,height_0.95_HPD={87.2637895998778,372.212964039296},height_median=179.690894370317,height_range={77.0852892900002,447.124971000478},length=12260.88616363,length_0.95_HPD={2143.833106,25453.45285},length_median=10094.44366,length_range={2143.833106,73862.89327},posterior=1]:16342.98881,((40[&height=0.000203444965882227,height_0.95_HPD={0,0.000744699966162443},height_median=0.000129150110296905,height_range={0,0.00108154071494937},length=153.6817921871,length_0.95_HPD={68.34223514,250.0106744},length_median=141.9153438,length_range={68.34223514,406.144943}]:141.9153399,(38[&height=0.00020344034943264,height_0.95_HPD={0,0.000744689721614122},height_median=0.000129135092720389,height_range={0,0.00108148064464331},length=58.6515795244,length_0.95_HPD={29.40756803,93.80847223},length_median=54.127712885,length_range={29.40756803,165.8468551}]:54.1276495,39[&height=0.00020344034943264,height_0.95_HPD={0,0.000744689721614122},height_median=0.000129135092720389,height_range={0,0.00108148064464331},length=58.6515795244,length_0.95_HPD={29.40756803,93.80847223},length_median=54.127712885,length_range={29.40756803,165.8468551}]:54.1276495)[&height=58.6517829647544,height_0.95_HPD={29.4076124801068,93.8089110897854},height_median=54.1277786348364,height_range={29.4076124801068,165.846993100829},length=95.0302126673,length_0.95_HPD={29.85172603,170.6137093},length_median=85.24690184,length_range={29.85172603,293.9957815},posterior=1]:87.78769046)[&height=153.681995632062,height_0.95_HPD={68.3422982899938,250.010735800257},height_median=141.915469099768,height_range={68.3422982899938,406.145081000403},length=17542.9524803,length_0.95_HPD={3652.976693,38755.99187},length_median=14779.32705,length_range={2380.408657,76730.2645},posterior=1]:14934.75514,((4[&height=0.000203162363613956,height_0.95_HPD={2.00117938220501e-07,0.000733799766749144},height_median=0.000124100013636053,height_range={2.00117938220501e-07,0.00108174094930291},length=134.9112407307,length_0.95_HPD={64.86148733,248.8229228},length_median=120.75884995,length_range={64.86148733,304.8454849}]:120.7591424,(11[&height=0.000203165144775994,height_0.95_HPD={2.00117938220501e-07,0.000733839813619852},height_median=0.000124095007777214,height_range={2.00117938220501e-07,0.00108166085556149},length=59.3765867501,length_0.95_HPD={37.77899586,94.33055742},length_median=57.084873245,length_range={28.82676463,110.1913585}]:57.08491697,(9[&height=0.000203166456194595,height_0.95_HPD={2.00117938220501e-07,0.000733850058168173},height_median=0.000124104903079569,height_range={2.00117938220501e-07,0.00108166085556149},length=14.68240466237,length_0.95_HPD={9.772531444,22.00756199},length_median=14.193026155,length_range={9.353344018,24.81008163}]:14.19292214,10[&height=0.000203166456194595,height_0.95_HPD={2.00117938220501e-07,0.000733850058168173},height_median=0.000124104903079569,height_range={2.00117938220501e-07,0.00108166085556149},length=14.68240466237,length_0.95_HPD={9.772531444,22.00756199},length_median=14.193026155,length_range={9.353344018,24.81008163}]:14.19292214)[&height=14.6826078288205,height_0.95_HPD={9.77255291992333,22.0079815799836},height_median=14.1930462402524,height_range={9.35334735992365,24.8104481399059},length=44.6941820864,length_0.95_HPD={24.18007199,72.47526211},length_median=42.95017697,length_range={19.45051521,85.38127686},posterior=1]:42.89199482)[&height=59.3767899152334,height_0.95_HPD={37.7790173399262,94.3308751992881},height_median=57.085041064769,height_range={28.8267652500654,110.191724999808},length=75.5346539778,length_0.95_HPD={26.09353885,167.9546904},length_median=63.25016148,length_range={26.09353885,225.1307834},posterior=1]:63.67422544)[&height=134.911443893045,height_0.95_HPD={64.8615024499013,248.823058000766},height_median=120.759266500128,height_range={64.8615024499013,304.845821099821},length=1945.63072092,length_0.95_HPD={527.6120801,4095.417956},length_median=1633.0693855,length_range={527.6120801,6128.668221},posterior=1]:1651.492344,(8[&height=0.000203204236458987,height_0.95_HPD={0,0.000734199769794941},height_median=0.000124190119095147,height_range={0,0.00108224060386419},length=77.7902724738,length_0.95_HPD={38.38467878,125.8132099},length_median=72.65925842,length_range={38.38467878,148.2491342}]:72.65926211,72[&height=0.000203204236458987,height_0.95_HPD={0,0.000734199769794941},height_median=0.000124190119095147,height_range={0,0.00108224060386419},length=77.7902724738,length_0.95_HPD={38.38467878,125.8132099},length_median=72.65925842,length_range={38.38467878,148.2491342}]:72.65926211)[&height=77.7904756780498,height_0.95_HPD={38.384693949949,125.813211049885},height_median=72.6593862998998,height_range={38.384693949949,148.249984499998},length=2002.751689135,length_0.95_HPD={549.8665394,4265.580178},length_median=1693.7572285,length_range={549.8665394,6246.618222},posterior=1]:1699.592225)[&height=2080.54216481305,height_0.95_HPD={594.597973290016,4378.68515320029},height_median=1772.25161090016,height_range={594.597973290016,6324.27277299995},length=17138.26311828,length_0.95_HPD={3090.48989,37613.40305},length_median=14645.7223,length_range={2875.679403,47652.82614},posterior=1]:13304.419)[&height=16845.9777232735,height_0.95_HPD={3751.96950059989,31241.6803399208},height_median=15076.6706092998,height_range={3751.96950059989,45880.9076310005},length=12963.0507606061,length_0.95_HPD={1346.759138,26082.23953},length_median=10953.18326,length_range={1346.759138,41604.10076},posterior=0]:1446.009097)[&height=21332.215658259,height_0.95_HPD={3470.27737629,42474.0470460998},height_median=16522.6797066401,height_range={3470.27737629,74310.0182410004},length=16104.8089689061,length_0.95_HPD={3558.710078,46928.54337},length_median=11960.52456,length_range={161.5333854,47670.62422},posterior=0]:10564.01762,(((13[&height=0.000202895214315504,height_0.95_HPD={0,0.000738999806344509},height_median=0.000123819918371737,height_range={0,0.00107344053685665},length=217.1686118672,length_0.95_HPD={56.78888066,412.3393601},length_median=195.47972725,length_range={56.78888066,617.0015454}]:170.1396182,(42[&height=0.000202905195765197,height_0.95_HPD={2.00234353542328e-08,0.000738979782909155},height_median=0.000123829930089414,height_range={2.00234353542328e-08,0.00107341026887298},length=122.8690546127,length_0.95_HPD={47.3072829,231.0142617},length_median=108.27701435,length_range={47.3072829,293.2737273}]:125.3970174,(31[&height=0.000202900930307806,height_0.95_HPD={2.00234353542328e-08,0.00073894951492548},height_median=0.000123829930089414,height_range={2.00234353542328e-08,0.00107341026887298},length=115.0214491906,length_0.95_HPD={46.18876461,211.6501387},length_median=103.93124415,length_range={46.18876461,348.4769833}]:99.70488655,33[&height=0.000202898961142637,height_0.95_HPD={2.00234353542328e-08,0.00073894951492548},height_median=0.000123829930089414,height_range={2.00234353542328e-08,0.00107341026887298},length=129.9042891641,length_0.95_HPD={46.18876461,231.0142617},length_median=116.6673336,length_range={46.18876461,365.6402787}]:99.70488655)[&height=104.175865552543,height_0.95_HPD={55.3799963300116,181.565903600305},height_median=99.7050103750662,height_range={46.1887653600425,348.477129140869},length=71.988967880074,length_0.95_HPD={1.335311392,147.6462087},length_median=59.49495075,length_range={1.335311392,277.8635677},posterior=0]:25.69213081)[&height=134.931595073097,height_0.95_HPD={74.4749076901935,199.209843669552},height_median=125.397141190013,height_range={74.4749076901935,331.679985639639},length=70.5708223,length_0.95_HPD={31.00955895,158.8914885},length_median=64.27163412,length_range={12.75993998,194.9747841},posterior=0]:44.74260085)[&height=207.06913094588,height_0.95_HPD={119.427230409929,385.322331800126},height_median=170.139742044965,height_range={71.826334739977,442.957724039443},length=96.383387640625,length_0.95_HPD={13.04963835,199.9680845},length_median=72.680505845,length_range={13.04963835,425.878306},posterior=0]:170.6015807,(32[&height=0.000202899784198962,height_0.95_HPD={0,0.000738979782909155},height_median=0.000123819918371737,height_range={0,0.00107341026887298},length=168.3349857805,length_0.95_HPD={57.07637027,309.0626718},length_median=150.15832515,length_range={57.07637027,550.8166097}]:185.8759992,(17[&height=0.000202895022812299,height_0.95_HPD={0,0.000738921109586954},height_median=0.000123789359349757,height_range={0,0.00107342610135674},length=0.20360650724417,length_0.95_HPD={0.008179588957,0.6241622746},length_median=0.13283560705,length_range={0.008179588957,1.076884634}]:0.1327791609,141[&height=0.000202895022812299,height_0.95_HPD={0,0.000738921109586954},height_median=0.000123789359349757,height_range={0,0.00107342610135674},length=0.20360650724417,length_0.95_HPD={0.008179588957,0.6241622746},length_median=0.13283560705,length_range={0.008179588957,1.076884634}]:0.1327791609)[&height=0.203809402250918,height_0.95_HPD={0.00832321995403618,0.624541600234807},height_median=0.13290295022307,height_range={0.00832321995403618,1.07688934961334},length=354.7241916051,length_0.95_HPD={58.70001211,656.6131393},length_median=317.90169465,length_range={58.70001211,976.393683},posterior=1]:185.7432201)[&height=206.665748671864,height_0.95_HPD={58.7232952799532,450.592132699676},height_median=185.876123064663,height_range={58.7232952799532,550.817369938828},length=141.271239817,length_0.95_HPD={27.84927344,260.5463082},length_median=131.0726546,length_range={27.84927344,318.0186601},posterior=0]:154.8651997)[&height=384.239942251034,height_0.95_HPD={168.443469800055,756.643918000162},height_median=340.741322749876,height_range={99.7787283499492,976.76195200067},length=1319.152774301,length_0.95_HPD={163.7711267,2640.976723},length_median=1080.4836595,length_range={163.7711267,5853.947809},posterior=1]:1099.559142,(41[&height=0.000202896634000354,height_0.95_HPD={0,0.000739379785954952},height_median=0.000123865087516606,height_range={0,0.00107352063059807},length=18.0569276954,length_0.95_HPD={11.79329503,26.82652314},length_median=17.74326897,length_range={9.79411922,35.09652674}]:17.74323011,123[&height=0.000202896634000354,height_0.95_HPD={0,0.000739379785954952},height_median=0.000123865087516606,height_range={0,0.00107352063059807},length=18.0569276954,length_0.95_HPD={11.79329503,26.82652314},length_median=17.74326897,length_range={9.79411922,35.09652674}]:17.74323011)[&height=18.0571305920434,height_0.95_HPD={11.7932950602844,26.8272840389982},height_median=17.7433539750054,height_range={9.79411964991596,35.0966730006039},length=1685.33558596,length_0.95_HPD={253.2523233,3354.890226},length_median=1425.8841775,length_range={253.2523233,6795.613088},posterior=1]:1422.557111)[&height=1703.39271655205,height_0.95_HPD={263.549855049932,3376.3684208598},height_median=1440.30046459998,height_range={263.549855049932,6830.70976100024},length=22333.1236506,length_0.95_HPD={1977.086856,64581.35602},length_median=16467.324125,length_range={1977.086856,115149.9327},posterior=1]:25646.39686)[&height=33593.7543987571,height_0.95_HPD={6073.10320404998,72845.7810999206},height_median=27086.6973235252,height_range={6073.10320404998,121980.642461},length=997272.68767,length_0.95_HPD={184315.5339,2135504.032},length_median=824499.5341,length_range={184315.5339,4002235.495},posterior=1]:937755.2838,(((((((118[&height=0.000171917080879211,height_0.95_HPD={0,0.000554620288312435},height_median=9.17352153919637e-05,height_range={0,0.00114160124212503},length=120.5730675793,length_0.95_HPD={51.3122417,228.2109513},length_median=108.0521699,length_range={51.3122417,292.7258445}]:108.5934297,((121[&height=0.000171908657648601,height_0.95_HPD={0,0.000554620288312435},height_median=9.17100114747882e-05,height_range={0,0.00114160124212503},length=36.6712086847,length_0.95_HPD={24.03266031,57.29533257},length_median=35.83426105,length_range={20.07222334,69.766105}]:35.83421634,122[&height=0.000171908657648601,height_0.95_HPD={0,0.000554620288312435},height_median=9.17100114747882e-05,height_range={0,0.00114160124212503},length=36.6712086847,length_0.95_HPD={24.03266031,57.29533257},length_median=35.83426105,length_range={20.07222334,69.766105}]:35.83421634)[&height=36.6713805933465,height_0.95_HPD={24.0330642201006,57.2954333804082},height_median=35.834308054822,height_range={20.0722269599792,69.7662728396244},length=46.3327840598,length_0.95_HPD={17.01077491,82.88792789},length_median=41.60487708,length_range={17.01077491,108.9027679},posterior=1]:40.16113989,(119[&height=0.000171909335185774,height_0.95_HPD={0,0.000554625177755952},height_median=9.17149591259658e-05,height_range={0,0.00114159099757671},length=59.5501774025,length_0.95_HPD={32.01261382,100.6547301},length_median=55.98937963,length_range={25.4222877,119.8279757}]:60.38141035,(117[&height=0.000171909010969102,height_0.95_HPD={0,0.000554615166038275},height_median=9.17150173336267e-05,height_range={0,0.00114159099757671},length=40.1520691749,length_0.95_HPD={24.36899321,58.92549033},length_median=37.476239605,length_range={24.36899321,85.78780546}]:36.36536243,120[&height=0.000171908516786061,height_0.95_HPD={0,0.000554615166038275},height_median=9.17150173336267e-05,height_range={0,0.00114159099757671},length=44.2277700847,length_0.95_HPD={24.36899321,71.58076714},length_median=39.56647446,length_range={24.36899321,103.9038707}]:36.36536243)[&height=39.6854952601554,height_0.95_HPD={24.3690370299155,59.6147189303301},height_median=36.3654541408177,height_range={24.3690370299155,85.7880812799558},length=28.1410265612658,length_0.95_HPD={10.44394422,57.61147129},length_median=25.17360375,length_range={10.44394422,85.82412122},posterior=0]:24.01604792)[&height=63.1115511102144,height_0.95_HPD={41.3817081400193,104.885979160201},height_median=60.3815020651091,height_range={29.5067512049573,119.827992180828},length=20.2025956194302,length_0.95_HPD={5.044259495,40.2262442},length_median=19.26010068,length_range={5.044259495,64.0982101},posterior=0]:15.61394588)[&height=84.1990089560039,height_0.95_HPD={49.9531973800622,149.709399259649},height_median=75.9954479401931,height_range={39.0630800899817,171.612202499993},length=39.6361630290323,length_0.95_HPD={10.93151213,87.80544154},length_median=35.05350133,length_range={10.93151213,121.1139178},posterior=0.93]:32.59807345)[&height=122.577121695672,height_0.95_HPD={52.9921617899672,228.21111909952},height_median=108.593521387549,height_range={52.9921617899672,292.72612029966},length=223.7905021904,length_0.95_HPD={69.97105273,433.7268359},length_median=213.31792745,length_range={69.97105273,669.5446407},posterior=1]:205.0635714,((144[&height=0.000171914235106669,height_0.95_HPD={2.29338183999062e-08,0.000554600032046437},height_median=9.16949938982725e-05,height_range={2.29338183999062e-08,0.00114154163748026},length=13.76814770313,length_0.95_HPD={8.952993517,19.29060695},length_median=13.951488075,length_range={7.589640587,22.46448876}]:13.95140216,148[&height=0.000171914235106669,height_0.95_HPD={2.29338183999062e-08,0.000554600032046437},height_median=9.16949938982725e-05,height_range={2.29338183999062e-08,0.00114154163748026},length=13.76814770313,length_0.95_HPD={8.952993517,19.29060695},length_median=13.951488075,length_range={7.589640587,22.46448876}]:13.95140216)[&height=13.7683196173626,height_0.95_HPD={8.95299353997689,19.2910685101524},height_median=13.9514938597567,height_range={7.58964419999393,22.4645479395986},length=75.6798518352,length_0.95_HPD={33.16906019,129.8085997},length_median=71.27160936,length_range={33.16906019,153.1693053},posterior=1]:71.02486769,(14[&height=0.000171913007507101,height_0.95_HPD={1.71130523085594e-08,0.000554600264877081},height_median=9.1700057964772e-05,height_range={1.71130523085594e-08,0.00114154163748026},length=10.53633618877,length_0.95_HPD={5.987827524,15.2482998},length_median=10.69470365,length_range={5.169396581,18.65771364}]:10.69487369,145[&height=0.000171913007507101,height_0.95_HPD={1.71130523085594e-08,0.000554600264877081},height_median=9.1700057964772e-05,height_range={1.71130523085594e-08,0.00114154163748026},length=10.53633618877,length_0.95_HPD={5.987827524,15.2482998},length_median=10.69470365,length_range={5.169396581,18.65771364}]:10.69487369)[&height=10.5365081017796,height_0.95_HPD={5.98793396004476,15.2483163001016},height_median=10.6949653901393,height_range={5.16939905006438,18.657726299949},length=78.9116633508,length_0.95_HPD={33.05653274,129.7846863},length_median=74.06795577,length_range={33.05653274,153.6607591},posterior=1]:74.28139616)[&height=89.4481714525749,height_0.95_HPD={55.8429771600058,158.403856699355},height_median=84.9763615499251,height_range={40.7587043899694,171.781704599969},length=256.9194524335,length_0.95_HPD={86.29077675,513.3843886},length_median=222.9856165,length_range={86.29077675,819.7462942},posterior=1]:228.6807312)[&height=346.367623886083,height_0.95_HPD={142.828887349926,643.817743740045},height_median=313.657092740294,height_range={142.828887349926,962.270760999992},length=939.272904496,length_0.95_HPD={242.5712169,2054.28909},length_median=767.2496262,length_range={242.5712169,3491.079005},posterior=1]:774.4346527,(143[&height=0.000171930671203881,height_0.95_HPD={2.00234353542328e-08,0.000554600264877081},height_median=9.16749704629183e-05,height_range={2.00234353542328e-08,0.00114160031080246},length=147.3189836384,length_0.95_HPD={62.76998121,272.8352796},length_median=129.19313475,length_range={62.76998121,336.6937393}]:129.1932253,(142[&height=0.000171926289331168,height_0.95_HPD={0,0.000554630300030112},height_median=9.16901044547558e-05,height_range={0,0.00114160031080246},length=64.4113786959,length_0.95_HPD={32.6444452,102.927236},length_median=60.527405215,length_range={32.6444452,129.7233221}]:60.52736908,(136[&height=0.000171926741604693,height_0.95_HPD={0,0.000554628437384963},height_median=9.16877179406583e-05,height_range={0,0.00114160124212503},length=0.15759901264273,length_0.95_HPD={0.004990765304,0.4316727514},length_median=0.1207058312,length_range={0.004990765304,0.9924534038}]:0.1206917772,140[&height=0.000171926741604693,height_0.95_HPD={0,0.000554628437384963},height_median=9.16877179406583e-05,height_range={0,0.00114160124212503},length=0.15759901264273,length_0.95_HPD={0.004990765304,0.4316727514},length_median=0.1207058312,length_range={0.004990765304,0.9924534038}]:0.1206917772)[&height=0.157770939387847,height_0.95_HPD={0.00499687995761633,0.432134240167215},height_median=0.120783464924898,height_range={0.00499687995761633,0.992471759207547},length=64.2537796828,length_0.95_HPD={32.63945444,101.9347826},length_median=60.444402925,length_range={32.63945444,129.5933266},posterior=1]:60.4066773)[&height=64.4115506221825,height_0.95_HPD={32.6444513199385,102.927254359238},height_median=60.5274607654428,height_range={32.6444513199385,129.723597800359},length=82.9076049469,length_0.95_HPD={21.72710512,178.2424183},length_median=71.709012585,length_range={21.72710512,222.7255445},posterior=1]:68.66585623)[&height=147.319155569075,height_0.95_HPD={62.7699812400388,272.835872740485},height_median=129.193317000056,height_range={62.7699812400388,336.694015000015},length=1138.321372813,length_0.95_HPD={299.4420617,2410.737742},length_median=915.5515801,length_range={299.4420617,3712.698608},posterior=1]:958.8984284)[&height=1285.64052838208,height_0.95_HPD={385.400104249944,2581.89304840006},height_median=1088.0917454001,height_range={385.400104249944,4016.1349460003},length=1228.978074741,length_0.95_HPD={402.3048082,2544.915639},length_median=1004.8403086,length_range={336.9199683,5346.165885},posterior=1]:1153.374968,(((((100[&height=0.000171937471022829,height_0.95_HPD={7.01984390616417e-08,0.000554200261831284},height_median=9.16351564228535e-05,height_range={7.01984390616417e-08,0.00114184059202671},length=47.4504276334,length_0.95_HPD={27.7636147,70.43098335},length_median=45.98607497,length_range={27.7636147,86.94590711}]:45.98611501,102[&height=0.000171937471022829,height_0.95_HPD={7.01984390616417e-08,0.000554200261831284},height_median=9.16351564228535e-05,height_range={7.01984390616417e-08,0.00114184059202671},length=47.4504276334,length_0.95_HPD={27.7636147,70.43098335},length_median=45.98607497,length_range={27.7636147,86.94590711}]:45.98611501)[&height=47.4505995708756,height_0.95_HPD={27.7637020699913,70.4311513598077},height_median=45.9862066450296,height_range={27.7637020699913,86.9464993402362},length=64.2592392168,length_0.95_HPD={21.8716362,128.6321014},length_median=58.52784178,length_range={20.6623985,140.5289391},posterior=1]:57.67741145,(187[&height=0.000171940773143433,height_0.95_HPD={7.18282535672188e-08,0.000554201193153858},height_median=9.16385906748474e-05,height_range={7.18282535672188e-08,0.00114181265234947},length=4.51844887459,length_0.95_HPD={2.646265037,7.056344549},length_median=4.3182020395,length_range={1.907523799,8.15109459}]:4.596027731,(186[&height=0.00017194074112922,height_0.95_HPD={7.18282535672188e-08,0.000554201193153858},height_median=9.16385906748474e-05,height_range={7.18282535672188e-08,0.00114181265234947},length=3.35138122712,length_0.95_HPD={1.82714343,5.094401813},length_median=3.328659185,length_range={1.490479376,7.009784468}]:3.158949394,188[&height=0.000171940769068897,height_0.95_HPD={7.21774995326996e-08,0.000554201193153858},height_median=9.16385906748474e-05,height_range={7.21774995326996e-08,0.00114181265234947},length=3.46848858521,length_0.95_HPD={1.490479376,5.094401813},length_median=3.428943895,length_range={1.490479376,7.321224004}]:3.158949394)[&height=3.22959493706973,height_0.95_HPD={1.73485160490964,4.96970678982325},height_median=3.15904103219509,height_range={1.490574761061,5.68421825626865},length=1.53622408522564,length_0.95_HPD={0.1986295833,3.107818114},length_median=1.3346424515,length_range={0.10640065,3.765442148},posterior=0]:1.437078338)[&height=4.69810245146975,height_0.95_HPD={2.75674845697358,6.85865174001083},height_median=4.59611936984584,height_range={2.40942926006392,8.15168684022501},length=106.7213553662,length_0.95_HPD={51.93287928,185.3793573},length_median=99.514233925,length_range={45.54366008,219.3237516},posterior=1]:99.06749872)[&height=111.581614319059,height_0.95_HPD={56.2596669999766,192.157921250444},height_median=103.663618090563,height_range={48.9415145699168,227.475438440219},length=51.3369131641818,length_0.95_HPD={15.02871839,106.3781742},length_median=49.30116463,length_range={6.350703891,169.6471293},posterior=0.99]:49.01831669,(103[&height=0.000171947093331255,height_0.95_HPD={7.00820237398148e-08,0.000554200261831284},height_median=9.16500575840473e-05,height_range={7.00820237398148e-08,0.00114184059202671},length=31.3001569797,length_0.95_HPD={17.89002735,44.75902918},length_median=30.400778925,length_range={17.89002735,55.39487417}]:30.40085849,105[&height=0.000171947093331255,height_0.95_HPD={7.00820237398148e-08,0.000554200261831284},height_median=9.16500575840473e-05,height_range={7.00820237398148e-08,0.00114184059202671},length=31.3001569797,length_0.95_HPD={17.89002735,44.75902918},length_median=30.400778925,length_range={17.89002735,55.39487417}]:30.40085849)[&height=31.3003289268009,height_0.95_HPD={17.8900309799355,44.759305300191},height_median=30.4009501449764,height_range={17.8900309799355,55.3948923600838},length=130.2700612691,length_0.95_HPD={46.81248012,229.6339134},length_median=121.95029635,length_range={46.81248012,358.1834685},posterior=1]:122.2809846)[&height=162.888843766641,height_0.95_HPD={72.418172029953,268.577871600166},height_median=152.681934784981,height_range={72.418172029953,397.122567740269},length=120.266024510204,length_0.95_HPD={27.21077797,261.8688888},length_median=102.4527606,length_range={27.21077797,386.4377744},posterior=0.98]:112.1778427,((((173[&height=0.000171936505939811,height_0.95_HPD={7.72997736930847e-08,0.000554180005565286},height_median=9.1677822638303e-05,height_range={7.72997736930847e-08,0.00114181917160749},length=3.99896300855,length_0.95_HPD={1.959058971,5.858809447},length_median=3.8058644345,length_range={1.959058971,8.129021549}]:4.113449188,(183[&height=0.000171936493716203,height_0.95_HPD={7.72997736930847e-08,0.000554180005565286},height_median=9.16775898076594e-05,height_range={7.72997736930847e-08,0.00114181824028492},length=3.226901845453,length_0.95_HPD={1.056525601,5.125273841},length_median=3.106018476,length_range={0.9837532603,5.75000434}]:4.406776558,((181[&height=0.000171936498372816,height_0.95_HPD={7.75326043367386e-08,0.000554179772734642},height_median=9.1677182354033e-05,height_range={7.75326043367386e-08,0.00114181917160749},length=2.80618573842,length_0.95_HPD={1.351360752,4.339211621},length_median=2.4554242805,length_range={1.351360752,7.837987445}]:2.435870887,184[&height=0.000171936473925598,height_0.95_HPD={7.75326043367386e-08,0.000554179772734642},height_median=9.16769495233893e-05,height_range={7.75326043367386e-08,0.00114181824028492},length=2.471588462793,length_0.95_HPD={1.056525601,3.840881295},length_median=2.3897192285,length_range={0.6958261308,6.681283562}]:2.435870888)[&height=2.66470156527503,height_0.95_HPD={1.78513427905273,3.78579805488698},height_median=2.43596256454475,height_range={1.35136235202663,3.84112675394863},length=0.9314975558325,length_0.95_HPD={0.1387605428,1.98945594},length_median=0.80779148,length_range={0.1387605428,2.624037227},posterior=0]:1.378412969,(179[&height=0.000171936508850195,height_0.95_HPD={7.75326043367386e-08,0.000554179307073355},height_median=9.16774733923376e-05,height_range={7.75326043367386e-08,0.00114181824028492},length=3.2698527172,length_0.95_HPD={1.924128159,4.866464584},length_median=3.153070855,length_range={1.704030531,6.335065858}]:3.150289556,180[&height=0.000171936513506807,height_0.95_HPD={7.75326043367386e-08,0.000554179307073355},height_median=9.16774733923376e-05,height_range={7.75326043367386e-08,0.00114181824028492},length=3.26466446065,length_0.95_HPD={1.924128159,4.866464584},length_median=3.153070855,length_range={1.704030531,6.26718045}]:3.150289556)[&height=3.23906420111818,height_0.95_HPD={1.92421705357265,4.80260672885925},height_median=3.15038123331033,height_range={1.70413707126863,6.26719066873193},length=0.970318453830404,length_0.95_HPD={0.2168117148,1.928587931},length_median=0.8534786114,length_range={0.09186899361,2.245062768},posterior=0.99]:0.6639942999)[&height=3.9302043968637,height_0.95_HPD={2.52260616095737,5.63560004206374},height_median=3.81437553325668,height_range={2.52260616095737,5.63560004206374},length=0.39532498735125,length_0.95_HPD={0.08161095381,0.8903471833},length_median=0.3282394434,length_range={0.08161095381,0.8903471833},posterior=0]:0.5924927018)[&height=4.25713859669631,height_0.95_HPD={3.12858620146289,5.3887536614202},height_median=4.40686823509168,height_range={3.12858620146289,5.3887536614202},length=0.2383605383014,length_0.95_HPD={0.002784353974,0.995519644},length_median=0.15372194845,length_range={0.002784353974,0.995519644},posterior=0]:-0.2933273693)[&height=4.14907028101879,height_0.95_HPD={2.99615975550842,5.64187913667411},height_median=4.11354086583015,height_range={2.42696021543816,5.64187913667411},length=0.66198650721325,length_0.95_HPD={0.02202463073,1.242848217},length_median=0.63597919935,length_range={0.02202463073,1.729994682},posterior=0]:0.7555901984,((175[&height=0.000171936585684307,height_0.95_HPD={7.71833583712578e-08,0.000554179307073355},height_median=9.16772987693548e-05,height_range={7.71833583712578e-08,0.00114181917160749},length=2.31671444059,length_0.95_HPD={1.100616341,3.414466604},length_median=2.214292011,length_range={1.100616341,4.082239423}]:2.461403877,(178[&height=0.000171936618862674,height_0.95_HPD={7.77654349803925e-08,0.000554179539903998},height_median=9.16773569770157e-05,height_range={7.77654349803925e-08,0.00114181917160749},length=2.67231550277,length_0.95_HPD={1.211522867,4.424287897},length_median=2.536866092,length_range={1.095427041,5.868133863}]:2.41306989,185[&height=0.000171936568804085,height_0.95_HPD={7.71833583712578e-08,0.000554179307073355},height_median=9.16772987693548e-05,height_range={7.71833583712578e-08,0.00114181917160749},length=2.54661335961,length_0.95_HPD={1.095427041,3.943026099},length_median=2.458126814,length_range={1.095427041,5.129863219}]:2.41306989)[&height=2.54715536523686,height_0.95_HPD={1.09558792621829,3.98952942807227},height_median=2.41316156764515,height_range={1.09558792621829,5.12989452946931},length=0.631066825663953,length_0.95_HPD={0.02568200068,1.57966781},length_median=0.4511745159,length_range={0.02568200068,2.178387342},posterior=0]:0.0483339869)[&height=2.50288384163287,height_0.95_HPD={1.48262301564682,3.51637748302892},height_median=2.46149555454031,height_range={1.48262301564682,4.13559160614386},length=0.759404474120702,length_0.95_HPD={0.05939543758,1.639166337},length_median=0.5837001936,length_range={0.05939543758,1.928362108},posterior=0]:0.8274894564,((177[&height=0.0001719365559984,height_0.95_HPD={7.71833583712578e-08,0.000554179074242711},height_median=9.16771241463721e-05,height_range={7.71833583712578e-08,0.00114181917160749},length=1.571851692285,length_0.95_HPD={0.408898808,2.878942513},length_median=1.4304872585,length_range={0.1470412589,3.461803787}]:1.301568124,182[&height=0.000171936481492594,height_0.95_HPD={7.71833583712578e-08,0.000554179074242711},height_median=9.16771241463721e-05,height_range={7.71833583712578e-08,0.00114181917160749},length=1.888249297055,length_0.95_HPD={0.408898808,4.329275938},length_median=1.540556139,length_range={0.1470412589,5.625034669}]:1.301568124)[&height=1.39717152058699,height_0.95_HPD={0.408904923941009,2.54499161150306},height_median=1.3016598012764,height_range={0.147048670565709,3.46207385533489},length=1.26347232637551,length_0.95_HPD={0.07368207459,2.926066416},length_median=1.101400606,length_range={0.07368207459,4.223194183},posterior=0]:1.149893901,(171[&height=0.000171936493134126,height_0.95_HPD={7.69505277276039e-08,0.000554179074242711},height_median=9.16770659387112e-05,height_range={7.69505277276039e-08,0.00114182010293007},length=1.600827434945,length_0.95_HPD={0.4649872637,2.824937817},length_median=1.4932938495,length_range={0.4649872637,3.992285241}]:1.477148137,172[&height=0.000171936479164287,height_0.95_HPD={7.69505277276039e-08,0.000554179074242711},height_median=9.16770659387112e-05,height_range={7.69505277276039e-08,0.00114182010293007},length=1.555922314095,length_0.95_HPD={0.4649872637,2.75342945},length_median=1.4756613155,length_range={0.4649872637,3.992285241}]:1.477148137)[&height=1.55928332945776,height_0.95_HPD={0.46513957483694,2.75369951850735},height_median=1.47723981377203,height_range={0.46513957483694,3.99231708608568},length=1.07399945109175,length_0.95_HPD={0.1565401894,2.287794852},length_median=0.9700184617,length_range={0.0610674226,2.434507104},posterior=0.97]:0.9743138881)[&height=2.46119448832663,height_0.95_HPD={1.57591120852157,3.28829042427242},height_median=2.45155370188877,height_range={1.57591120852157,3.86279341764748},length=0.958861558116905,length_0.95_HPD={0.1078022063,2.130114593},length_median=0.9346998834,length_range={0.02952062391,3.283601848},posterior=0]:0.837431309)[&height=3.41506196187048,height_0.95_HPD={2.32715925108641,4.63484265957959},height_median=3.28898501093499,height_range={1.87306404835545,4.69848928088322},length=1.53400701227541,length_0.95_HPD={0.06754921099,2.752126249},length_median=1.415768124,length_range={0.06754921099,3.976340101},posterior=0]:1.580146053)[&height=4.94417581151938,height_0.95_HPD={3.5247391059529,6.7864735443145},height_median=4.86913106421707,height_range={2.75711160944775,6.7864735443145},length=0.693140257944,length_0.95_HPD={0.01089948942,1.579266604},length_median=0.65966731545,length_range={0.01089948942,1.944335481},posterior=0]:0.3743627905,(170[&height=0.000171936483238824,height_0.95_HPD={7.74161890149117e-08,0.000554179307073355},height_median=9.16775898076594e-05,height_range={7.74161890149117e-08,0.00114181824028492},length=4.06950173048,length_0.95_HPD={2.166029816,5.622538526},length_median=4.0213932645,length_range={2.166029816,7.263578473}]:4.054621076,(174[&height=0.000171936542610638,height_0.95_HPD={7.72997736930847e-08,0.000554180005565286},height_median=9.1677822638303e-05,height_range={7.72997736930847e-08,0.00114181917160749},length=2.70087444813,length_0.95_HPD={1.424412557,4.02202307},length_median=2.6606928855,length_range={1.205702118,4.673649413}]:2.660671899,176[&height=0.000171936542610638,height_0.95_HPD={7.72997736930847e-08,0.000554180005565286},height_median=9.1677822638303e-05,height_range={7.72997736930847e-08,0.00114181917160749},length=2.70087444813,length_0.95_HPD={1.424412557,4.02202307},length_median=2.6606928855,length_range={1.205702118,4.673649413}]:2.660671899)[&height=2.70104638466146,height_0.95_HPD={1.42444689385593,4.02211753139272},height_median=2.66076357633574,height_range={1.20570574729936,4.67368072224781},length=1.392011609937,length_0.95_HPD={0.4361274455,2.608200679},length_median=1.287735484,length_range={0.4361274455,3.245331443},posterior=1]:1.393949177)[&height=4.117325005594,height_0.95_HPD={2.16603141603991,5.62299967627041},height_median=4.05471275327727,height_range={2.16603141603991,7.2638546442613},length=0.884601320162766,length_0.95_HPD={0.2019367846,2.139742539},length_median=0.72873671505,length_range={0.1009354603,3.070730697},posterior=0.94]:1.188781101)[&height=5.43949980909936,height_0.95_HPD={3.88545105990488,7.83804691955447},height_median=5.24349385476671,height_range={3.26501278992509,8.12902819016017},length=194.3703584373,length_0.95_HPD={71.02484519,344.1030619},length_median=177.74170315,length_range={71.02484519,459.032176},posterior=1]:179.0331226,(130[&height=0.000171928700292483,height_0.95_HPD={7.01984390616417e-08,0.000554210273548961},height_median=9.16403369046748e-05,height_range={7.01984390616417e-08,0.00114183966070414},length=86.7130721208,length_0.95_HPD={43.20248521,155.1751231},length_median=81.326624215,length_range={32.05368727,236.4994774}]:81.32655678,133[&height=0.000171928700292483,height_0.95_HPD={7.01984390616417e-08,0.000554210273548961},height_median=9.16403369046748e-05,height_range={7.01984390616417e-08,0.00114183966070414},length=86.7130721208,length_0.95_HPD={43.20248521,155.1751231},length_median=81.326624215,length_range={32.05368727,236.4994774}]:81.32655678)[&height=86.7132440495124,height_0.95_HPD={43.2024993500672,155.175182519481},height_median=81.3266484200722,height_range={32.0536908999202,236.499753501266},length=117.3670160182,length_0.95_HPD={46.84280826,242.2510304},length_median=107.7408272,length_range={27.20844084,311.6950404},posterior=1]:102.9499681)[&height=199.970978339157,height_0.95_HPD={74.2898579799221,350.269005500712},height_median=184.276616499992,height_range={74.2898579799221,466.870222919621},length=93.0922481821839,length_0.95_HPD={23.6515071,195.2818911},length_median=83.8695351,length_range={22.14840978,309.3116833},posterior=0]:80.58316094)[&height=286.149154965208,height_0.95_HPD={142.088839110103,535.883173400071},height_median=264.859777444741,height_range={109.88070850994,733.277741740458},length=144.0931810379,length_0.95_HPD={25.67007458,332.1305155},length_median=122.4241079,length_range={25.67007458,510.7177271},posterior=1]:125.5344187,(3[&height=0.000171933381352574,height_0.95_HPD={8.00937414169312e-08,0.000554150203242898},height_median=9.16750286705792e-05,height_range={8.00937414169312e-08,0.00114190112799406},length=86.6188710379,length_0.95_HPD={43.26149141,139.4614673},length_median=80.24613004,length_range={43.26149141,170.4281497}]:80.24645043,(101[&height=0.00017193196399603,height_0.95_HPD={8.00937414169312e-08,0.000554150203242898},height_median=9.1676483862102e-05,height_range={8.00937414169312e-08,0.00114181730896235},length=6.18362372836,length_0.95_HPD={3.532882896,8.886603087},length_median=5.9127357285,length_range={3.532882896,11.60816043}]:5.912672778,104[&height=0.00017193196399603,height_0.95_HPD={8.00937414169312e-08,0.000554150203242898},height_median=9.1676483862102e-05,height_range={8.00937414169312e-08,0.00114181730896235},length=6.18362372836,length_0.95_HPD={3.532882896,8.886603087},length_median=5.9127357285,length_range={3.532882896,11.60816043}]:5.912672778)[&height=6.18379566031916,height_0.95_HPD={3.53288903000066,8.88663742039353},height_median=5.91276445472613,height_range={3.53288903000066,11.6081917001866},length=80.435247311,length_0.95_HPD={39.72860852,133.9008111},length_median=75.522594795,length_range={39.72860852,162.8025551},posterior=1]:74.33377765)[&height=86.619042971303,height_0.95_HPD={43.2614975500037,139.46171459998},height_median=80.2465421000961,height_range={43.2614975500037,170.428181000054},length=343.6232930318,length_0.95_HPD={89.86906378,632.7171613},length_median=306.7013246,length_range={89.86906378,1074.29945},posterior=1]:310.147654)[&height=430.242336003091,height_0.95_HPD={135.550783089944,751.081072400324},height_median=390.394196140114,height_range={135.550783089944,1199.26700974023},length=2084.37626712,length_0.95_HPD={689.2194919,4719.153563},length_median=1858.7966065,length_range={689.2194919,6975.888402},posterior=1]:1851.072518)[&height=2514.61860312308,height_0.95_HPD={824.770274989947,5500.24210899929},height_median=2241.46671382524,height_range={824.770274989947,8175.1554117403},length=3081.233227134,length_0.95_HPD={502.4503833,6956.506071},length_median=2446.800423,length_range={502.4503833,11375.91062},posterior=1]:2563.789614,((146[&height=0.000171977166319266,height_0.95_HPD={1.00233592092991e-07,0.00055450014770031},height_median=9.12748510017991e-05,height_range={1.00233592092991e-07,0.00114119984209538},length=223.477606695,length_0.95_HPD={97.56461874,401.8139461},length_median=200.6798858,length_range={97.56461874,518.0213638}]:200.6800741,(147[&height=0.000171979856095277,height_0.95_HPD={1.20257027447224e-07,0.00055450014770031},height_median=9.12199029698968e-05,height_range={1.20257027447224e-07,0.00114119984209538},length=119.6944261027,length_0.95_HPD={62.20552164,214.1559428},length_median=108.8059346,length_range={49.88242822,294.5946016}]:108.8058869,167[&height=0.000171979856095277,height_0.95_HPD={1.20257027447224e-07,0.00055450014770031},height_median=9.12199029698968e-05,height_range={1.20257027447224e-07,0.00114119984209538},length=119.6944261027,length_0.95_HPD={62.20552164,214.1559428},length_median=108.8059346,length_range={49.88242822,294.5946016}]:108.8058869)[&height=119.694598082548,height_0.95_HPD={62.2056184899993,214.156009660102},height_median=108.805978160002,height_range={49.8824320799322,294.594846700318},length=103.7831805896,length_0.95_HPD={35.16060589,223.4267622},length_median=92.35160277,length_range={35.16060589,268.4289014},posterior=1]:91.87418721)[&height=223.477778672154,height_0.95_HPD={97.5647134900792,401.813978101127},height_median=200.680165370111,height_range={97.5647134900792,518.021608900279},length=161.19373178671,length_0.95_HPD={57.50441142,346.1430457},length_median=142.2074144,length_range={1.953746601,528.7247871},posterior=1]:134.5236649,((137[&height=0.000171977272257209,height_0.95_HPD={1.1012889444828e-07,0.000554509926587343},height_median=9.12898685783148e-05,height_range={1.1012889444828e-07,0.00114110112190247},length=157.5873998664,length_0.95_HPD={52.25257613,293.6385785},length_median=139.21939945,length_range={52.25257613,435.491403}]:121.7740725,138[&height=0.000171977670397609,height_0.95_HPD={1.1012889444828e-07,0.000554509926587343},height_median=9.12798568606377e-05,height_range={1.1012889444828e-07,0.00114110112190247},length=135.6832081347,length_0.95_HPD={55.22688044,248.8487261},length_median=122.2214271,length_range={52.25257613,360.8132525}]:121.7740725)[&height=133.282304014073,height_0.95_HPD={52.2525799999712,218.926661639474},height_median=121.774163760012,height_range={52.2525799999712,275.151397670619},length=114.899149781867,length_0.95_HPD={14.50122092,255.0427564},length_median=90.23147152,length_range={14.50122092,464.186504},posterior=0]:98.43678972,(139[&height=0.000171979973092675,height_0.95_HPD={1.4016404747963e-07,0.000554569996893406},height_median=9.12249088287354e-05,height_range={1.4016404747963e-07,0.00114110112190247},length=145.0121629712,length_0.95_HPD={68.62942134,270.1803203},length_median=128.24131395,length_range={68.62942134,390.2299971}]:129.6391243,(155[&height=0.000171981769963168,height_0.95_HPD={1.20257027447224e-07,0.000554529950022697},height_median=9.1239926405251e-05,height_range={1.20257027447224e-07,0.00114105083048344},length=24.6606313567,length_0.95_HPD={15.02822932,36.42578366},length_median=22.981248615,length_range={15.02822932,50.66850285}]:22.98122021,((159[&height=0.000171981515013613,height_0.95_HPD={1.17230229079723e-07,0.00055452692322433},height_median=9.12399846129119e-05,height_range={1.17230229079723e-07,0.00114105269312859},length=7.88516380666,length_0.95_HPD={4.119705171,10.74687157},length_median=7.87711457,length_range={3.423764467,11.84516331}]:7.915282004,((153[&height=0.000171981374151073,height_0.95_HPD={1.18277966976166e-07,0.000554525759071112},height_median=9.1239926405251e-05,height_range={1.18277966976166e-07,0.00114105362445116},length=2.344291486726,length_0.95_HPD={1.090431584,3.671023387},length_median=2.321115346,length_range={0.6731912018,5.126887396}]:2.836758304,(154[&height=0.000171981371822767,height_0.95_HPD={1.18394382297993e-07,0.000554525759071112},height_median=9.12396935746074e-05,height_range={1.18394382297993e-07,0.00114105269312859},length=2.293320562296,length_0.95_HPD={1.277148632,3.750352512},length_median=2.2355675075,length_range={0.6731912018,5.868948667}]:2.224054282,(151[&height=0.000171981400344521,height_0.95_HPD={1.18161551654339e-07,0.000554526690393686},height_median=9.12393443286419e-05,height_range={1.18161551654339e-07,0.00114105362445116},length=1.630615959578,length_0.95_HPD={0.8551500122,2.701626774},length_median=1.5109519065,length_range={0.6278299732,3.173502132}]:1.511385654,152[&height=0.000171981400344521,height_0.95_HPD={1.18161551654339e-07,0.000554526690393686},height_median=9.12393443286419e-05,height_range={1.18161551654339e-07,0.00114105362445116},length=1.630615959578,length_0.95_HPD={0.8551500122,2.701626774},length_median=1.5109519065,length_range={0.6278299732,3.173502132}]:1.511385654)[&height=1.63078794097062,height_0.95_HPD={0.855553828412667,2.70177993737161},height_median=1.51147689356003,height_range={0.62787124956958,3.17401763680391},length=1.165529852863,length_0.95_HPD={0.1651359477,2.029183394},length_median=1.0570414465,length_range={0.1651359477,2.678641119},posterior=1]:0.7126686283)[&height=2.3101723751612,height_0.95_HPD={1.34180856763851,2.91385203646496},height_median=2.22414552187547,height_range={1.34180856763851,3.75084754824638},length=0.4395030234036,length_0.95_HPD={0.00342814885,1.253024706},length_median=0.3024521239,length_range={0.00342814885,1.757287503},posterior=0]:0.6127040221)[&height=2.96509838112455,height_0.95_HPD={1.39745121309534,4.32591346488334},height_median=2.83684954396449,height_range={1.39745121309534,5.86919573461637},length=3.33557790986,length_0.95_HPD={1.270620146,5.568726521},length_median=3.2996148945,length_range={1.02787446,6.842187512},posterior=1]:3.265299539,(157[&height=0.000171981377061456,height_0.95_HPD={1.17928721010685e-07,0.000554525759071112},height_median=9.12405666895211e-05,height_range={1.17928721010685e-07,0.00114105362445116},length=4.43074166717,length_0.95_HPD={2.750222543,7.292879894},length_median=4.2803748965,length_range={1.119248306,7.475051632}]:4.69769746,(156[&height=0.000171981466119178,height_0.95_HPD={1.18161551654339e-07,0.000554525991901755},height_median=9.12404502741992e-05,height_range={1.18161551654339e-07,0.00114105362445116},length=4.08524156279,length_0.95_HPD={1.832348484,5.91562075},length_median=3.95653692,length_range={1.832348484,7.326266021}]:3.757688584,160[&height=0.000171981478924863,height_0.95_HPD={1.18161551654339e-07,0.000554525991901755},height_median=9.12405666895211e-05,height_range={1.18161551654339e-07,0.00114105362445116},length=3.76261865587,length_0.95_HPD={2.006631406,5.832252634},length_median=3.69502912,length_range={1.119248306,6.199967055}]:3.757688584)[&height=3.86954423300577,height_0.95_HPD={2.3403410963947,5.83339368738234},height_median=3.7577798247803,height_range={1.83238288119901,6.19999518571422},length=0.833723985213827,length_0.95_HPD={0.073406471,1.792931893},length_median=0.7359123133,length_range={0.073406471,2.132444269},posterior=0]:0.9400088755)[&height=4.76792338914296,height_0.95_HPD={2.86839365703054,7.00775569677353},height_median=4.69778870028676,height_range={2.79495741496794,7.47529869992286},length=1.629496286237,length_0.95_HPD={0.4106384803,3.215899795},length_median=1.5622707825,length_range={0.2049601528,4.09166516},posterior=1]:1.404360383)[&height=6.25844699248857,height_0.95_HPD={3.90454776585102,8.49890069896355},height_median=6.10214908281341,height_range={3.36007681989577,9.86462807375938},length=1.99523393305422,length_0.95_HPD={0.6046873433,4.202799712},length_median=1.926600649,length_range={0.1447705637,4.807267815},posterior=0]:1.813224161)[&height=8.05867612450485,height_0.95_HPD={5.33576207805891,10.9383313925937},height_median=7.91537324356614,height_range={4.11970902391477,11.8463043626398},length=4.03868470048913,length_0.95_HPD={1.410294451,8.085342558},length_median=3.6700763985,length_range={0.6675504742,11.98809418},posterior=0.92]:4.316372155,(164[&height=0.000171981459134258,height_0.95_HPD={1.18161551654339e-07,0.00055452692322433},height_median=9.12394607439637e-05,height_range={1.18161551654339e-07,0.00114105548709631},length=9.3437615143,length_0.95_HPD={6.208015818,13.29949122},length_median=9.14607892,length_range={5.829377257,15.00860294}]:9.146057826,(158[&height=0.000171981458552182,height_0.95_HPD={1.18161551654339e-07,0.000554525759071112},height_median=9.12394607439637e-05,height_range={1.18161551654339e-07,0.00114105362445116},length=7.48987712116,length_0.95_HPD={4.871290819,10.92270328},length_median=7.1801521935,length_range={3.708046279,15.00860294}]:7.0465811,(163[&height=0.000171981426537968,height_0.95_HPD={1.18161551654339e-07,0.000554525759071112},height_median=9.12394607439637e-05,height_range={1.18161551654339e-07,0.00114105269312859},length=3.32111570728,length_0.95_HPD={1.741822569,4.869061979},length_median=3.1173868625,length_range={1.741822569,6.540974797}]:3.117483588,(161[&height=0.00017198144516442,height_0.95_HPD={1.18045136332512e-07,0.000554526224732399},height_median=9.12395771592855e-05,height_range={1.18045136332512e-07,0.00114105362445116},length=0.4798979617205,length_0.95_HPD={0.05496134751,1.102050916},length_median=0.41606756585,length_range={0.04307358661,1.631431961}]:0.4165369235,162[&height=0.00017198144516442,height_0.95_HPD={1.18045136332512e-07,0.000554526224732399},height_median=9.12395771592855e-05,height_range={1.18045136332512e-07,0.00114105362445116},length=0.4798979617205,length_0.95_HPD={0.05496134751,1.102050916},length_median=0.41606756585,length_range={0.04307358661,1.631431961}]:0.4165369235)[&height=0.480069943173439,height_0.95_HPD={0.0550230068620294,1.10319196991622},height_median=0.416628163075075,height_range={0.0431031249463558,1.63167700450867},length=2.84121774552,length_0.95_HPD={1.28369491,4.368168168},length_median=2.6576254235,length_range={1.28369491,6.012066152},posterior=1]:2.700946664)[&height=3.32128768870432,height_0.95_HPD={1.74198955402244,4.86907134111971},height_median=3.11757482704706,height_range={1.74198955402244,6.54099177615717},length=4.01650680867,length_0.95_HPD={1.412859325,6.857573956},length_median=3.6396737255,length_range={1.412859325,8.729229193},posterior=1]:3.929097512)[&height=7.25077696040138,height_0.95_HPD={4.87129247724079,10.9227328198031},height_median=7.04667233908549,height_range={3.70808237814344,11.1412283144891},length=2.17597314379205,length_0.95_HPD={0.5977986184,3.976207194},length_median=1.925312211,length_range={0.5530005415,5.674597188},posterior=0]:2.099476727)[&height=9.35955896891578,height_0.95_HPD={6.20801966986619,13.299508204218},height_median=9.14614906581119,height_range={5.82954424212221,14.5248585967347},length=2.88547819183837,length_0.95_HPD={0.6267231951,6.125534015},length_median=2.591933698,length_range={0.3084655282,8.126018085},posterior=0]:3.085596333)[&height=12.4616347124655,height_0.95_HPD={8.0283990399912,18.1825620438904},height_median=12.2317453989526,height_range={7.48427053989144,20.0106303098146},length=12.19916862603,length_0.95_HPD={5.278939573,22.00262538},length_median=10.94564124,length_range={4.527280321,36.4833448},posterior=1]:10.74956605)[&height=24.6608033384784,height_0.95_HPD={15.0282294402132,36.4260287000798},height_median=22.9813114499557,height_range={15.0282294402132,50.6687786001712},length=122.0063393013,length_0.95_HPD={48.86638382,234.3838823},length_median=108.660375,length_range={48.86638382,272.573954},posterior=1]:106.6579041)[&height=143.934591703959,height_0.95_HPD={68.6294251999352,266.652532699518},height_median=129.639215520001,height_range={68.6294251999352,320.072526359931},length=97.6294514322619,length_0.95_HPD={16.84344864,230.1616793},length_median=79.069101915,length_range={10.98041864,423.9313741},posterior=0]:90.57173796)[&height=248.860340202626,height_0.95_HPD={126.249039399903,473.969418039545},height_median=220.210953479982,height_range={85.4728738399572,727.646789601073},length=139.652896667857,length_0.95_HPD={39.36816155,294.6644984},length_median=119.19305165,length_range={26.05024339,400.8008128},posterior=0.98]:114.9928767)[&height=385.468655767072,height_0.95_HPD={188.582552007982,693.882738799788},height_median=335.203830225044,height_range={119.717858289951,930.538765201345},length=5210.38317449,length_0.95_HPD={1207.5028,11834.59486},length_median=4455.146406,length_range={1207.5028,16947.33588},posterior=1]:4470.052498)[&height=5595.85183025708,height_0.95_HPD={1327.22065828997,12469.8153515998},height_median=4805.25632784981,height_range={1327.22065828997,17606.4569030004},length=50982.44828503,length_0.95_HPD={14692.80184,125403.9605},length_median=40059.32467,length_range={9239.738353,194607.3916},posterior=1]:40285.69057,(((16[&height=0.00017004044901114,height_0.95_HPD={0,0.000558650121092796},height_median=9.12998802959919e-05,height_range={0,0.00114169996231794},length=135.9529595496,length_0.95_HPD={53.40588817,217.0582211},length_median=127.9220378,length_range={53.40588817,492.5426834}]:127.9221828,79[&height=0.00017004044901114,height_0.95_HPD={0,0.000558650121092796},height_median=9.12998802959919e-05,height_range={0,0.00114169996231794},length=135.9529595496,length_0.95_HPD={53.40588817,217.0582211},length_median=127.9220378,length_range={53.40588817,492.5426834}]:127.9221828)[&height=135.953129590062,height_0.95_HPD={53.4059099598089,217.058919100091},height_median=127.92227405007,height_range={53.4059099598089,492.543015698902},length=199.202753397,length_0.95_HPD={78.55211689,443.2286792},length_median=167.7376215,length_range={42.13323284,620.9321831},posterior=1]:189.5571839,(19[&height=0.000170039749355055,height_0.95_HPD={0,0.000558600295335054},height_median=9.12998802959919e-05,height_range={0,0.00114169996231794},length=145.9134026772,length_0.95_HPD={64.56796747,283.4103207},length_median=119.9901742,length_range={64.56796747,536.2135229}]:119.2819462,77[&height=0.00017003774701152,height_0.95_HPD={0,0.000558600295335054},height_median=9.12998802959919e-05,height_range={0,0.00114169996231794},length=172.9211755492,length_0.95_HPD={64.56796747,410.4179981},length_median=120.99565765,length_range={64.56796747,1150.628482}]:119.2819462)[&height=137.624160866368,height_0.95_HPD={64.5679707201198,252.596384699456},height_median=119.28203751985,height_range={64.5679707201198,410.418004539795},length=201.321606670319,length_0.95_HPD={47.50619245,384.6551263},length_median=164.92920875,length_range={47.50619245,742.3367163},posterior=0.94]:198.1974205)[&height=362.163655857059,height_0.95_HPD={156.173652049969,677.381593000144},height_median=317.479457999754,height_range={156.173652049969,1150.6287999996},length=25300.22200489,length_0.95_HPD={6609.804069,55019.1795},length_median=22524.341965,length_range={6609.804069,120263.5344},posterior=1]:22363.82969,((106[&height=0.000170190550852567,height_0.95_HPD={0,0.000559100182726979},height_median=9.06600034795702e-05,height_range={0,0.00114209949970245},length=267.172810755,length_0.95_HPD={100.1841877,480.9807974},length_median=251.01929015,length_range={100.1841877,575.3089121}]:251.0195033,(108[&height=0.000170190156204626,height_0.95_HPD={0,0.000559100182726979},height_median=9.06748464331031e-05,height_range={0,0.00114209949970245},length=112.3906016849,length_0.95_HPD={67.67896201,188.0567334},length_median=100.70962045,length_range={57.11510007,235.5837312}]:100.7096281,(107[&height=0.000170189163181931,height_0.95_HPD={0,0.000559150241315365},height_median=9.06798522919416e-05,height_range={0,0.00114207994192839},length=53.6794311801,length_0.95_HPD={29.76361584,75.6973484},length_median=49.846911025,length_range={29.76361584,120.6807834}]:49.84718909,(15[&height=0.000170189337804914,height_0.95_HPD={3.72529029846191e-09,0.00055914674885571},height_median=9.06830537132919e-05,height_range={3.72529029846191e-09,0.00114208552986383},length=0.997416036016,length_0.95_HPD={0.3881613009,1.766344086},length_median=0.87598119355,length_range={0.3574967381,1.950572754}]:0.876286582,109[&height=0.000170189337804914,height_0.95_HPD={3.72529029846191e-09,0.00055914674885571},height_median=9.06830537132919e-05,height_range={3.72529029846191e-09,0.00114208552986383},length=0.997416036016,length_0.95_HPD={0.3881613009,1.766344086},length_median=0.87598119355,length_range={0.3574967381,1.950572754}]:0.876286582)[&height=0.997586225353298,height_0.95_HPD={0.388322035316378,1.76634763041511},height_median=0.876377265085466,height_range={0.357499850448221,1.95058475970291},length=52.6820151439,length_0.95_HPD={29.16473828,74.7085802},length_median=48.645469675,length_range={29.16473828,119.168379},posterior=1]:48.9709025)[&height=53.679601369258,height_0.95_HPD={29.763616029988,75.697560059838},height_median=49.8472797649447,height_range={29.763616029988,120.681117270142},length=58.7111705058,length_0.95_HPD={21.67655018,111.6122727},length_median=52.541363125,length_range={21.67655018,146.0742174},posterior=1]:50.86243898)[&height=112.390771875059,height_0.95_HPD={67.6789763200795,188.056733400095},height_median=100.709718744911,height_range={57.1151002499973,235.583752899896},length=154.7822090705,length_0.95_HPD={43.0690876,328.1351722},length_median=131.29808185,length_range={43.0690876,417.6036917},posterior=1]:150.3098752)[&height=267.172980945556,height_0.95_HPD={100.184187849984,480.980943799485},height_median=251.019593975274,height_range={100.184187849984,575.309245999902},length=349.3273067015,length_0.95_HPD={83.61993998,639.8905723},length_median=294.04375175,length_range={83.61993998,1160.690455},posterior=1]:332.2075485,((132[&height=0.000170184363378212,height_0.95_HPD={1.16415321826935e-10,0.000559030100703239},height_median=9.06549394130707e-05,height_range={1.16415321826935e-10,0.00114207901060581},length=52.5050355194,length_0.95_HPD={34.35076354,77.48392201},length_median=50.95973671,length_range={32.60033053,91.30297645}]:50.95970457,(6[&height=0.00017018445301801,height_0.95_HPD={0,0.000559030100703239},height_median=9.06549394130707e-05,height_range={0,0.00114207994192839},length=26.0680491811,length_0.95_HPD={16.69068527,36.48385541},length_median=25.927241785,length_range={14.97251602,40.37468895}]:25.92721721,134[&height=0.00017018445301801,height_0.95_HPD={0,0.000559030100703239},height_median=9.06549394130707e-05,height_range={0,0.00114207994192839},length=26.0680491811,length_0.95_HPD={16.69068527,36.48385541},length_median=25.927241785,length_range={14.97251602,40.37468895}]:25.92721721)[&height=26.0682193655567,height_0.95_HPD={16.6906995599857,36.4844505996443},height_median=25.9273078602273,height_range={14.9729680996388,40.3749392300379},length=26.4369863382,length_0.95_HPD={10.7218077,46.00417964},length_median=24.432508015,length_range={10.7218077,59.30380403},posterior=1]:25.03248736)[&height=52.50520570377,height_0.95_HPD={34.3507778299972,77.4839427596889},height_median=50.9597952250624,height_range={32.6005571999121,91.3031227998435},length=269.9091818483,length_0.95_HPD={100.669861,498.6274291},length_median=240.0981005,length_range={87.60208753,893.1171467},posterior=1]:239.7164971,(150[&height=0.000170185276656412,height_0.95_HPD={0,0.000559050124138594},height_median=9.05849155969918e-05,height_range={0,0.00114215910434723},length=48.2604871478,length_0.95_HPD={28.38787203,69.57619614},length_median=45.736209665,length_range={26.61518495,82.25247298}]:45.73626604,189[&height=0.000170185276656412,height_0.95_HPD={0,0.000559050124138594},height_median=9.05849155969918e-05,height_range={0,0.00114215910434723},length=48.2604871478,length_0.95_HPD={28.38787203,69.57619614},length_median=45.736209665,length_range={26.61518495,82.25247298}]:45.73626604)[&height=48.2606573330739,height_0.95_HPD={28.387872149935,69.576196140144},height_median=45.7363566251006,height_range={26.6151883201674,82.2524806996807},length=274.153730219,length_0.95_HPD={98.4965642,495.4389985},length_median=246.07328485,length_range={98.4965642,897.7795618},posterior=1]:244.9399357)[&height=322.414387552069,height_0.95_HPD={129.606180340052,556.708870739676},height_median=290.676292299875,height_range={129.606180340052,977.852415000089},length=294.085900095,length_0.95_HPD={85.60249673,616.9877892},length_median=250.05088255,length_range={59.31947767,823.9856517},posterior=1]:292.5508502)[&height=616.500287647072,height_0.95_HPD={258.973159940098,1120.87151609967},height_median=583.227142480202,height_range={241.538583049958,1735.99970099982},length=24818.44009273,length_0.95_HPD={6487.558749,54147.53527},length_median=22213.32422,length_range={6487.558749,119522.4678},posterior=1]:22098.08201)[&height=25296.5471471274,height_0.95_HPD={6812.15502404998,55341.3765140399},height_median=22681.3091515251,height_range={6812.15502404998,121258.467501},length=32440.9997238646,length_0.95_HPD={8795.507226,77613.91413},length_median=24879.203205,length_range={8795.507226,112594.9538},posterior=0.96]:22409.63775)[&height=56805.7453956571,height_0.95_HPD={13257.00670429,131560.777142},height_median=45090.94689655,height_range={13257.00670429,208907.835461},length=628413.4865307,length_0.95_HPD={98476.63257,1192729.316},length_median=538460.41615,length_range={98476.63257,2257786.443},posterior=1]:520650.0443,(((((18[&height=0.000184044091147371,height_0.95_HPD={1.7508864402771e-07,0.000590000068768859},height_median=0.000105110113508999,height_range={1.7508864402771e-07,0.000703999772667885},length=13475.954064,length_0.95_HPD={1678.210088,30845.81959},length_median=10691.59881,length_range={1678.210088,87823.07555}]:11910.09211,((73[&height=0.00018404491012916,height_0.95_HPD={0,0.000591000309213996},height_median=0.000102410209365189,height_range={0,0.000704699894413352},length=2958.809877935,length_0.95_HPD={455.7994692,6206.61044},length_median=2384.0090425,length_range={455.7994692,10010.14108}]:2523.989534,(45[&height=0.000184018929139711,height_0.95_HPD={0,0.000591000309213996},height_median=0.00010221020784229,height_range={0,0.000704699894413352},length=1233.5217079,length_0.95_HPD={369.9864818,2467.119339},length_median=1087.199492,length_range={369.9864818,3528.341707}]:1079.878469,(((67[&height=0.0001840229856316,height_0.95_HPD={0,0.000590458512306213},height_median=0.000102211721241474,height_range={0,0.000704618636518717},length=3.99099848886,length_0.95_HPD={1.393464512,6.251782233},length_median=3.6312298545,length_range={1.393464512,8.547826968}]:3.631168348,69[&height=0.0001840229856316,height_0.95_HPD={0,0.000590458512306213},height_median=0.000102211721241474,height_range={0,0.000704618636518717},length=3.99099848886,length_0.95_HPD={1.393464512,6.251782233},length_median=3.6312298545,length_range={1.393464512,8.547826968}]:3.631168348)[&height=3.99118251185457,height_0.95_HPD={1.3937691913452,6.2517932029441},height_median=3.63127055997029,height_range={1.3937691913452,8.54789103986695},length=11.37747330003,length_0.95_HPD={5.988120029,18.75745725},length_median=10.93693937,length_range={4.93477067,22.70676446},posterior=1]:12.40586587,(66[&height=0.000184023408801295,height_0.95_HPD={4.19095158576965e-09,0.000590461539104581},height_median=0.000102213700301945,height_range={4.19095158576965e-09,0.000704616541042924},length=9.66370981083,length_0.95_HPD={5.829101342,14.49700476},length_median=9.1484079835,length_range={5.228449488,19.11032758}]:9.062901118,(65[&height=0.000184023296460509,height_0.95_HPD={1.86264514923096e-09,0.000590456649661064},height_median=0.000102213816717267,height_range={1.86264514923096e-09,0.000704617705196142},length=4.86708540673,length_0.95_HPD={2.431656414,7.205645664},length_median=4.501715569,length_range={2.431656414,15.5795745}]:4.501912099,(63[&height=0.000184023295296356,height_0.95_HPD={2.79396772384644e-09,0.00059045641683042},height_median=0.000102214282378554,height_range={2.79396772384644e-09,0.000704617239534855},length=0.815361119201,length_0.95_HPD={0.2358310146,1.451039532},length_median=0.79341147155,length_range={0.2358310146,2.260075536}]:0.7933441328,64[&height=0.000184023295296356,height_0.95_HPD={2.79396772384644e-09,0.00059045641683042},height_median=0.000102214282378554,height_range={2.79396772384644e-09,0.000704617239534855},length=0.815361119201,length_0.95_HPD={0.2358310146,1.451039532},length_median=0.79341147155,length_range={0.2358310146,2.260075536}]:0.7933441328)[&height=0.815545142504852,height_0.95_HPD={0.235877170111053,1.45150640839711},height_median=0.793446347117424,height_range={0.235877170111053,2.2601588498801},length=4.05172428752,length_0.95_HPD={1.801252915,6.013525702},length_median=3.709718613,length_range={1.801252915,14.72710041},posterior=1]:3.708567965)[&height=4.86726943002199,height_0.95_HPD={2.43213720200583,7.20575582096353},height_median=4.50201431242749,height_range={2.43213720200583,15.580167257227},length=4.92965634895,length_0.95_HPD={2.08922144,8.577800863},length_median=4.691180805,length_range={1.865582564,10.00113112},posterior=1]:4.560989019)[&height=9.52423018220235,height_0.95_HPD={5.91102757409681,14.4970269529149},height_median=9.06300333142281,height_range={5.22853340883739,16.7439015135169},length=8.07518562572449,length_0.95_HPD={4.026965098,14.16862363},length_median=7.685965459,length_range={3.139047963,17.68214929},posterior=0.98]:6.974133101)[&height=16.3773531693258,height_0.95_HPD={11.4934903727844,23.9589937371202},height_median=16.0371364322491,height_range={11.4934903727844,26.8375305933878},length=3.64616306432369,length_0.95_HPD={0.1171078371,8.475001704},length_median=3.2676146935,length_range={0.1171078371,13.38419201},posterior=0]:2.348136068,(68[&height=0.000184022827306762,height_0.95_HPD={2.79396772384644e-09,0.000590454787015915},height_median=0.000102213700301945,height_range={2.79396772384644e-09,0.000704618636518717},length=0.951253650205,length_0.95_HPD={0.3059724159,1.670006166},length_median=0.8687305825,length_range={0.3059724159,2.708279811}]:1.098169216,(70[&height=0.00018402281566523,height_0.95_HPD={2.79396772384644e-09,0.000590454787015915},height_median=0.000102213816717267,height_range={2.79396772384644e-09,0.000704618636518717},length=0.8293155580828,length_0.95_HPD={0.3206794673,1.570395725},length_median=0.77434978905,length_range={0.05912604608,1.983862657}]:0.7422627494,71[&height=0.000184022808680311,height_0.95_HPD={2.79396772384644e-09,0.000590454787015915},height_median=0.000102213700301945,height_range={2.79396772384644e-09,0.000704618636518717},length=0.9057607845938,length_0.95_HPD={0.2327581881,1.718113831},length_median=0.804538442,length_range={0.05912604608,2.236607826}]:0.7422627495)[&height=0.725288679205169,height_0.95_HPD={0.233281631488353,1.4217877574265},height_median=0.742364963167347,height_range={0.0594012539368123,1.51049899775535},length=0.442271919428095,length_0.95_HPD={0.01834329825,1.169475797},length_median=0.3122227766,length_range={0.01834329825,1.355465691},posterior=0]:0.3559064663)[&height=1.15551512760168,height_0.95_HPD={0.434146830113605,2.05128028197214},height_median=1.09827142948052,height_range={0.332876331871375,2.70856532035396},length=15.4594892984,length_0.95_HPD={8.255743532,23.97231905},length_median=14.610621395,length_range={8.255743532,31.54833361},posterior=1]:17.28700107)[&height=19.2353430069186,height_0.95_HPD={11.9973305800231,27.5496240002103},height_median=18.3852725002216,height_range={11.9973305800231,33.0681488602422},length=1266.491280035,length_0.95_HPD={402.3054384,2631.700233},length_median=1072.393184,length_range={353.440129,3508.45605},posterior=1]:1061.493298)[&height=1206.79894412098,height_0.95_HPD={369.986492550059,2420.16332800128},height_median=1079.87857080041,height_range={369.986492550059,3528.34206599975},length=1978.52658540968,length_0.95_HPD={273.3866911,4658.944891},length_median=1525.556287,length_range={273.3866911,7543.021742},posterior=0.93]:1444.111065)[&height=3075.65272213981,height_0.95_HPD={688.670597589982,6206.6104578604},height_median=2523.98963600025,height_range={688.670597589982,10010.1410919996},length=10198.8528758351,length_0.95_HPD={1087.801711,23689.85342},length_median=8580.550556,length_range={1087.801711,37866.33404},posterior=0.97]:8633.848521,((36[&height=0.000184051890973933,height_0.95_HPD={1.00024044513702e-06,0.000590300187468529},height_median=0.000102510210126638,height_range={1.00024044513702e-06,0.000700599513947964},length=1415.02853184,length_0.95_HPD={407.8316907,3151.69231},length_median=1186.122203,length_range={293.7928311,4489.169943}]:1257.305146,((99[&height=0.000184079131577164,height_0.95_HPD={6.10016286373138e-07,0.000590287381783128},height_median=0.000102603109553456,height_range={6.10016286373138e-07,0.000700627453625202},length=1.474098889136,length_0.95_HPD={0.4285385762,2.414207856},length_median=1.4784478065,length_range={0.4285385762,2.893514579}]:1.478451947,126[&height=0.000184079131577164,height_0.95_HPD={6.10016286373138e-07,0.000590287381783128},height_median=0.000102603109553456,height_range={6.10016286373138e-07,0.000700627453625202},length=1.474098889136,length_0.95_HPD={0.4285385762,2.414207856},length_median=1.4784478065,length_range={0.4285385762,2.893514579}]:1.478451947)[&height=1.47428296827362,height_0.95_HPD={0.429072600090876,2.41427189996466},height_median=1.4785545503255,height_range={0.429072600090876,2.89354579965584},length=798.077142028,length_0.95_HPD={248.9223139,1639.70623},length_median=663.540982,length_range={174.7796797,2420.90393},posterior=1]:649.2472275,(37[&height=0.000184067207155749,height_0.95_HPD={1.40443444252014e-06,0.000590225216001272},height_median=0.000102630699984729,height_range={1.40443444252014e-06,0.000700990436598659},length=4.7330608271,length_0.95_HPD={2.397715041,7.269913939},length_median=4.751258723,length_range={2.397715041,9.590366286}]:4.751205529,82[&height=0.000184067207155749,height_0.95_HPD={1.40443444252014e-06,0.000590225216001272},height_median=0.000102630699984729,height_range={1.40443444252014e-06,0.000700990436598659},length=4.7330608271,length_0.95_HPD={2.397715041,7.269913939},length_median=4.751258723,length_range={2.397715041,9.590366286}]:4.751205529)[&height=4.73324489429418,height_0.95_HPD={2.39773939002771,7.27019710000604},height_median=4.75130815949524,height_range={2.39773939002771,9.59037999901921},length=889.58935256,length_0.95_HPD={247.0776436,1920.47021},length_median=732.03774225,length_range={172.9534383,3089.881332},posterior=1]:645.9744739)[&height=779.283798058058,height_0.95_HPD={175.351177690027,1544.46664120024},height_median=650.725782070193,height_range={175.351177690027,2422.96967800148},length=754.163372559269,length_0.95_HPD={80.24607896,1970.970992},length_median=571.9085972,length_range={80.24607896,2475.108422},posterior=0]:606.5794663)[&height=1515.67323755589,height_0.95_HPD={407.831701850053,3151.69274230022},height_median=1257.30524832488,height_range={293.792855389998,4489.17028100137},length=2059.471845351,length_0.95_HPD={384.0877726,5287.623965},length_median=1645.0690435,length_range={354.2363314,6485.304242},posterior=1]:1760.443636,((149[&height=0.000184050219249912,height_0.95_HPD={9.76026058197021e-07,0.000590600073337555},height_median=0.000102200196124613,height_range={9.76026058197021e-07,0.000700299395248294},length=127.6848106336,length_0.95_HPD={72.89081115,211.3404703},length_median=117.33621455,length_range={60.86137373,278.5983836}]:117.3361948,169[&height=0.000184050219249912,height_0.95_HPD={9.76026058197021e-07,0.000590600073337555},height_median=0.000102200196124613,height_range={9.76026058197021e-07,0.000700299395248294},length=127.6848106336,length_0.95_HPD={72.89081115,211.3404703},length_median=117.33621455,length_range={60.86137373,278.5983836}]:117.3361948)[&height=127.684994683824,height_0.95_HPD={72.8908564399462,211.340810101014},height_median=117.336297049886,height_range={60.861399270012,278.598402000032},length=169.4998180429,length_0.95_HPD={54.07712546,291.496522},length_median=156.48669295,length_range={54.07712546,536.0861226},posterior=1]:158.2636686,(135[&height=0.000184056516736746,height_0.95_HPD={8.7544322013855e-07,0.000590659910812974},height_median=0.000102245132438838,height_range={8.7544322013855e-07,0.000700309406965971},length=210.2296782013,length_0.95_HPD={97.57541205,350.2797715},length_median=187.14448115,length_range={97.57541205,456.4766914}]:186.2291961,(5[&height=0.000184051615651697,height_0.95_HPD={8.05594027042389e-07,0.000590650131925941},height_median=0.000102215213701129,height_range={8.05594027042389e-07,0.000700329430401325},length=92.7190579934,length_0.95_HPD={49.18302297,145.7206893},length_median=86.080260905,length_range={42.45260396,200.2929293}]:86.08022523,166[&height=0.000184051615651697,height_0.95_HPD={8.05594027042389e-07,0.000590650131925941},height_median=0.000102215213701129,height_range={8.05594027042389e-07,0.000700329430401325},length=92.7190579934,length_0.95_HPD={49.18302297,145.7206893},length_median=86.080260905,length_range={42.45260396,200.2929293}]:86.08022523)[&height=92.7192420450161,height_0.95_HPD={49.1830341000459,145.720995500218},height_median=86.080327442789,height_range={42.4526282099541,200.292956970166},length=116.3982879036,length_0.95_HPD={36.56619534,215.6021009},length_median=104.9872252,length_range={36.56619534,288.941802},posterior=1]:100.1489709)[&height=208.507573161472,height_0.95_HPD={97.5754362999578,350.279926290503},height_median=186.229298369901,height_range={97.5754362999578,456.476705200039},length=91.7367528938541,length_0.95_HPD={22.92035558,200.5676972},length_median=80.327736815,length_range={10.52604557,424.3104416},posterior=0.96]:89.37066733)[&height=298.29714503591,height_0.95_HPD={117.711508989974,465.257640600204},height_median=275.599965695175,height_range={117.711508989974,745.532033000141},length=3276.847937871,length_0.95_HPD={639.0113066,7062.601445},length_median=2768.8203655,length_range={639.0113066,10553.59983},posterior=1]:2742.148919)[&height=3575.14508290691,height_0.95_HPD={756.722815589979,7469.90280200029},height_median=3017.74888464995,height_range={756.722815589979,10974.4745230014},length=13076.87955997,length_0.95_HPD={1253.28473,31326.91896},length_median=10937.92156,length_range={1253.28473,39327.24738},posterior=1]:8140.089272)[&height=13741.1842253132,height_0.95_HPD={2010.00754558999,36231.8685730011},height_median=11157.838157145,height_range={2010.00754558999,47876.4751319997},length=9828.891179834,length_0.95_HPD={931.2654977,21541.56306},length_median=7751.39434,length_range={931.2654977,30071.40235},posterior=0]:752.2540609)[&height=15914.239576724,height_0.95_HPD={6946.45824831992,38714.3369571995},height_median=11910.0922180002,height_range={6946.45824831992,40718.3135667397},length=5738.62220676,length_0.95_HPD={1719.448037,12393.66737},length_median=4742.615841,length_range={1719.448037,16977.98475},posterior=0]:8966.928572,(7[&height=0.000184206905541942,height_0.95_HPD={0,0.000591000076383352},height_median=0.000102410209365189,height_range={0,0.000703999772667885},length=2729.437686952,length_0.95_HPD={645.2012902,6071.332332},length_median=2353.4690805,length_range={645.2012902,8626.071939}]:2353.469134,(35[&height=0.000184202919481322,height_0.95_HPD={4.00003045797348e-07,0.000590400071814656},height_median=0.000102460267953575,height_range={4.00003045797348e-07,0.000704699661582708},length=571.691605547,length_0.95_HPD={221.3671389,1141.184655},length_median=498.9250419,length_range={200.0618066,1634.535968}]:498.9251251,(76[&height=0.000184184879763052,height_0.95_HPD={4.1094608604908e-07,0.000590370036661625},height_median=0.000102375168353319,height_range={4.1094608604908e-07,0.000704689649865031},length=85.3476281729,length_0.95_HPD={41.89671463,139.5580698},length_median=81.629693705,length_range={31.78727839,165.7592462}]:84.27967555,((51[&height=0.000184187053819187,height_0.95_HPD={4.1094608604908e-07,0.000590370036661625},height_median=0.000102377496659756,height_range={4.1094608604908e-07,0.000704688718542457},length=44.2953938364,length_0.95_HPD={21.73175617,74.68889441},length_median=42.846966335,length_range={21.73175617,99.13177369}]:41.98683103,74[&height=0.000184187044505961,height_0.95_HPD={4.1094608604908e-07,0.000590370036661625},height_median=0.000102376448921859,height_range={4.1094608604908e-07,0.000704688718542457},length=43.4619969941,length_0.95_HPD={21.73175617,64.51453144},length_median=43.07602435,length_range={21.73175617,79.46900085}]:41.98683103)[&height=42.4188050184101,height_0.95_HPD={21.7317804280319,64.5152055015787},height_median=41.9869334098184,height_range={21.7317804280319,79.4690139293671},length=21.5795425819556,length_0.95_HPD={2.399625723,44.90294633},length_median=19.84770548,length_range={2.399625723,77.03110538},posterior=0.9]:15.30978664,(24[&height=0.000184187034028582,height_0.95_HPD={4.10014763474464e-07,0.000590370036661625},height_median=0.000102375983260572,height_range={4.10014763474464e-07,0.000704699661582708},length=36.3923891877,length_0.95_HPD={22.78769129,52.16177026},length_median=35.221553905,length_range={20.48215872,64.48938919}]:35.22174018,75[&height=0.000184187034028582,height_0.95_HPD={4.10014763474464e-07,0.000590370036661625},height_median=0.000102375983260572,height_range={4.10014763474464e-07,0.000704699661582708},length=36.3923891877,length_0.95_HPD={22.78769129,52.16177026},length_median=35.221553905,length_range={20.48215872,64.48938919}]:35.22174018)[&height=36.3925733747199,height_0.95_HPD={22.7876997219864,52.1618599793874},height_median=35.221842556668,height_range={20.4821829780121,64.4897768693045},length=24.04546310849,length_0.95_HPD={8.128739963,43.49957029},length_median=20.533307105,length_range={8.128739963,64.39081997},posterior=1]:22.07487749)[&height=59.2139081543793,height_0.95_HPD={36.7471870599547,90.4748267699033},height_median=57.2967200500425,height_range={29.6390427100123,102.111926179379},length=30.3290652548554,length_0.95_HPD={9.404148063,59.54287411},length_median=29.84486912,length_range={9.404148063,76.39147633},posterior=0]:26.98305787)[&height=89.3794513378956,height_0.95_HPD={57.0774572000373,153.042507499456},height_median=84.2797779249959,height_range={36.1592430500896,165.759841639549},length=482.312338412,length_0.95_HPD={180.3353508,993.2336554},length_median=418.5650785,length_range={158.165092,1535.317546},posterior=1]:414.6454496)[&height=571.691789749899,height_0.95_HPD={221.367150250066,1141.18466799986},height_median=498.925227550324,height_range={200.061830890016,1634.53598919883},length=2157.746081409,length_0.95_HPD={445.1394836,5014.519046},length_median=1823.350057,length_range={445.1394836,7484.887284},posterior=1]:1854.544009)[&height=2729.43787115891,height_0.95_HPD={645.201314489997,6071.3323531989},height_median=2353.46923646471,height_range={645.201314489997,8626.07195200026},length=14169.78047461,length_0.95_HPD={2367.434783,29884.27319},length_median=11815.30642,length_range={1344.799102,69321.80553},posterior=1]:18523.55155)[&height=24137.2549540771,height_0.95_HPD={6692.47392405005,48525.7673514006},height_median=20877.0207901702,height_range={2941.27304329001,87823.075561},length=26829.79617828,length_0.95_HPD={2973.73607,56603.05834},length_median=22025.103495,length_range={2973.73607,91594.2214},posterior=1]:25377.49165,((((59[&height=0.000183978420100175,height_0.95_HPD={0,0.000583630288019776},height_median=0.000102980062365532,height_range={0,0.000701569719240069},length=18.0465688853,length_0.95_HPD={10.66748138,26.27400969},length_median=17.016356185,length_range={10.66748138,38.56474797}]:17.0164501,60[&height=0.000183978420100175,height_0.95_HPD={0,0.000583630288019776},height_median=0.000102980062365532,height_range={0,0.000701569719240069},length=18.0465688853,length_0.95_HPD={10.66748138,26.27400969},length_median=17.016356185,length_range={10.66748138,38.56474797}]:17.0164501)[&height=18.0467528637318,height_0.95_HPD={10.6676059996244,26.2743892297149},height_median=17.0165530799422,height_range={10.6676059996244,38.5647785309702},length=41.6843873324,length_0.95_HPD={18.88812685,66.81858845},length_median=38.81923095,length_range={15.89325492,92.12436157},posterior=1]:38.86375159,((61[&height=0.000183978506247513,height_0.95_HPD={3.95812094211578e-09,0.000583632383495569},height_median=0.000102983554825187,height_range={3.95812094211578e-09,0.000701563665643334},length=2.444158458119,length_0.95_HPD={0.9977054353,3.680201842},length_median=2.368665336,length_range={0.7647181316,6.151024847}]:2.368968286,85[&height=0.000183978506247513,height_0.95_HPD={3.95812094211578e-09,0.000583632383495569},height_median=0.000102983554825187,height_range={3.95812094211578e-09,0.000701563665643334},length=2.444158458119,length_0.95_HPD={0.9977054353,3.680201842},length_median=2.368665336,length_range={0.7647181316,6.151024847}]:2.368968286)[&height=2.44434243661701,height_0.95_HPD={0.997910135192797,3.68051146017388},height_median=2.36907126998994,height_range={0.764844566816464,6.15105540119112},length=8.43609058771,length_0.95_HPD={4.223457689,12.94045694},length_median=8.108724704,length_range={3.405770618,16.93864036},posterior=1]:8.3285225,(96[&height=0.000183977979468182,height_0.95_HPD={4.30736690759659e-09,0.000583630055189133},height_median=0.000102983205579221,height_range={4.30736690759659e-09,0.000701563898473978},length=1.51627821958,length_0.95_HPD={0.4582929086,3.067028004},length_median=1.3649991315,length_range={0.3045201294,3.341858888}]:2.234375265,((88[&height=0.000183977990527637,height_0.95_HPD={3.60887497663498e-09,0.000583630055189133},height_median=0.000102983205579221,height_range={3.60887497663498e-09,0.000701564131304622},length=0.60608250953797,length_0.95_HPD={0.02733726834,1.525516317},length_median=0.41138783965,length_range={0.008496679877,2.692802107}]:0.1333947746,89[&height=0.000183977990527637,height_0.95_HPD={4.30736690759659e-09,0.000583630055189133},height_median=0.000102982972748578,height_range={4.30736690759659e-09,0.000701563665643334},length=0.541138178930519,length_0.95_HPD={0.0001968597619,1.522770345},length_median=0.32408571455,length_range={0.0001968597619,2.234272562}]:0.1333947749)[&height=0.176968326016019,height_0.95_HPD={0.0290306636597961,0.407733804546297},height_median=0.133497757837176,height_range={0.0290306636597961,0.407733804546297},length=0.786613532866667,length_0.95_HPD={0.1954033505,1.538518493},length_median=0.735209935,length_range={0.1954033505,1.538518493},posterior=0]:1.709784117,((93[&height=0.000183977970154956,height_0.95_HPD={3.84170562028885e-09,0.000583630055189133},height_median=0.000102982739917934,height_range={3.84170562028885e-09,0.000701563665643334},length=0.9405022328325,length_0.95_HPD={0.02838489909,2.050825854},length_median=0.82272126065,length_range={0.02838489909,3.378907783}]:1.226733892,((94[&height=0.000183977977139875,height_0.95_HPD={3.72529029846191e-09,0.000583630288019776},height_median=0.000102982739917934,height_range={3.72529029846191e-09,0.000701563898473978},length=0.862008691473,length_0.95_HPD={0.1178187891,1.880060669},length_median=0.6996448359,length_range={0.1144680123,3.1922919}]:0.8095754004,(92[&height=0.000183978049317375,height_0.95_HPD={3.84170562028885e-09,0.000583630055189133},height_median=0.000102983321994543,height_range={3.84170562028885e-09,0.000701563665643334},length=0.8589943794846,length_0.95_HPD={0.1178187891,1.944292783},length_median=0.7408147895,length_range={0.07308139856,2.574523215}]:0.3300694696,95[&height=0.000183977980632335,height_0.95_HPD={3.72529029846191e-09,0.000583630055189133},height_median=0.000102982972748578,height_range={3.72529029846191e-09,0.000701563665643334},length=0.504588864986269,length_0.95_HPD={0.007387111888,1.335601954},length_median=0.37634646685,length_range={0.0001968597619,2.806814253}]:0.33006947)[&height=0.380178312887438,height_0.95_HPD={0.0736769828945398,0.649809698574245},height_median=0.330172452959232,height_range={0.0736769828945398,0.649809698574245},length=0.63144831385,length_0.95_HPD={0.144458439,1.303004607},length_median=0.6171856273,length_range={0.144458439,1.303004607},posterior=0]:0.4795059302)[&height=0.816479771398008,height_0.95_HPD={0.492021073820069,1.15454124542885},height_median=0.809678383171558,height_range={0.492021073820069,1.15454124542885},length=0.208924850505,length_0.95_HPD={0.05155367202,0.3313138996},length_median=0.2264159152,length_range={0.05155367202,0.3313138996},posterior=0]:-0.0002723751822,(87[&height=0.000183978003333323,height_0.95_HPD={3.84170562028885e-09,0.000583629822358489},height_median=0.000102983321994543,height_range={3.84170562028885e-09,0.000701564131304622},length=0.58348831094542,length_0.95_HPD={0.002534630415,1.615715604},length_median=0.41797384595,length_range={0.002534630415,2.73579896}]:0.4730703847,91[&height=0.000183978002751246,height_0.95_HPD={3.84170562028885e-09,0.000583629589527845},height_median=0.000102983089163899,height_range={3.84170562028885e-09,0.000701563432812691},length=0.8705484635201,length_0.95_HPD={0.09338603071,1.693967758},length_median=0.78393554145,length_range={0.09338603071,2.084451233}]:0.4730703849)[&height=0.374888399476185,height_0.95_HPD={0.0933904580306262,0.6592838880606},height_median=0.473173368023708,height_range={0.0933904580306262,0.6592838880606},length=0.42967464346,length_0.95_HPD={0.1928787024,0.8182253094},length_median=0.33623264,length_range={0.1928787024,0.8182253094},posterior=0]:0.33623264)[&height=0.80940600798931,length=0.4174308666,posterior=0]:0.4174308666)[&height=1.2268368746154,length=0.2282856649,posterior=0]:0.2282856649,((97[&height=0.000183978072600439,height_0.95_HPD={4.30736690759659e-09,0.000583630055189133},height_median=0.000102983089163899,height_range={4.30736690759659e-09,0.000701563432812691},length=1.433751505508,length_0.95_HPD={0.437402396,2.667277054},length_median=1.304964591,length_range={0.1673880771,3.479203669}]:1.147937076,98[&height=0.000183978007407859,height_0.95_HPD={3.84170562028885e-09,0.000583629822358489},height_median=0.000102983321994543,height_range={3.84170562028885e-09,0.000701563665643334},length=1.2013267547166,length_0.95_HPD={0.07165861836,2.73579896},length_median=1.037616907,length_range={0.07165861836,3.865880234}]:1.147937076)[&height=1.15215398161672,height_0.95_HPD={0.839167518541217,1.47111580939963},height_median=1.14804005948827,height_range={0.839167518541217,1.47111580939963},length=0.1665199527998,length_0.95_HPD={0.006159075899,0.4937376503},length_median=0.1411238789,length_range={0.006159075899,0.4937376503},posterior=0]:0.2534369775,(86[&height=0.000183978038839996,height_0.95_HPD={3.72529029846191e-09,0.000583630055189133},height_median=0.000102982856333256,height_range={3.72529029846191e-09,0.000701563665643334},length=0.84792706212,length_0.95_HPD={0.1632108477,1.799457428},length_median=0.7400723894,length_range={0.1465874522,2.155265132}]:1.284082889,90[&height=0.000183977996348403,height_0.95_HPD={4.30736690759659e-09,0.000583629822358489},height_median=0.000102982972748578,height_range={4.30736690759659e-09,0.000701563665643334},length=1.185103922247,length_0.95_HPD={0.2801928934,2.433852234},length_median=1.1656541785,length_range={0.1811850538,2.806814253}]:1.284082888)[&height=1.32701968917778,height_0.95_HPD={1.04279761016369,1.65407558600418},height_median=1.28418587136548,height_range={1.04279761016369,1.65407558600418},length=0.2994972287,length_0.95_HPD={0.1172911656,0.6227735084},length_median=0.1584270121,length_range={0.1172911656,0.6227735084},posterior=0]:0.1172911656)[&height=1.40147703699768,length=0.0536455026,posterior=0]:0.05364550254)[&height=1.45512253954075,length=0.0107517571,posterior=0]:0.3881593357)[&height=1.79165064621581,height_0.95_HPD={1.05914092366584,2.54029353428632},height_median=1.84328187524807,height_range={1.05914092366584,2.81869074888527},length=0.524075796465,length_0.95_HPD={0.06715845366,0.8132034173},length_median=0.51093868935,length_range={0.06715845366,1.242558574},posterior=0]:0.3911963732)[&height=2.3556180997804,height_0.95_HPD={1.34709263034165,3.72394902002998},height_median=2.23447824839968,height_range={1.14898822805844,3.89941906207241},length=8.52481492453,length_0.95_HPD={4.934177085,13.32308604},length_median=8.1481819045,length_range={3.104133587,16.64523033},posterior=1]:8.463115522)[&height=10.8804330243159,height_0.95_HPD={7.24249180988409,16.2792150899768},height_median=10.6975937702227,height_range={4.82831716001965,20.2311096196063},length=48.8507071718,length_0.95_HPD={26.16533919,79.2300362},length_median=44.91603501,length_range={22.69957203,102.3086921},posterior=1]:45.1827109)[&height=59.731140196122,height_0.95_HPD={34.6536110079614,90.8012389987707},height_median=55.8803046700777,height_range={27.5278891900089,118.398750799708},length=3963.324626441,length_0.95_HPD={891.5793161,9080.239503},length_median=3346.006675,length_range={891.5793161,15874.61738},posterior=1]:3339.51385,(124[&height=0.000183959095156752,height_0.95_HPD={3.98140400648117e-08,0.000583800254389644},height_median=0.000103609985671937,height_range={3.98140400648117e-08,0.000701899873092771},length=724.833493405,length_0.95_HPD={164.3239334,1612.553251},length_median=643.4360857,length_range={164.3239334,3833.61826}]:643.436203,125[&height=0.000183959095156752,height_0.95_HPD={3.98140400648117e-08,0.000583800254389644},height_median=0.000103609985671937,height_range={3.98140400648117e-08,0.000701899873092771},length=724.833493405,length_0.95_HPD={164.3239334,1612.553251},length_median=643.4360857,length_range={164.3239334,3833.61826}]:643.436203)[&height=724.833677364097,height_0.95_HPD={164.323958289984,1612.55355260009},height_median=643.436306649935,height_range={164.323958289984,3833.61829100084},length=3298.222089273,length_0.95_HPD={754.783247,8068.363357},length_median=2916.7927865,length_range={606.3302072,12152.87148},posterior=1]:2751.957848)[&height=4023.05576663711,height_0.95_HPD={919.107205289998,9166.99930609995},height_median=3395.39415465004,height_range={919.107205289998,15986.489771001},length=12267.60781875,length_0.95_HPD={2670.478102,26015.77805},length_median=10840.979115,length_range={1943.666517,44995.47579},posterior=1]:11174.06841,(20[&height=0.000183930603670888,height_0.95_HPD={1.00117176771164e-08,0.00057980022393167},height_median=0.000101560028269887,height_range={1.00117176771164e-08,0.000708999577909708},length=639.58512805,length_0.95_HPD={225.8856652,1159.799943},length_median=567.7280938,length_range={153.1920284,1674.686106}]:918.0619018,((1[&height=0.000183907103491947,height_0.95_HPD={9.77888703346252e-09,0.000579700339585543},height_median=0.000101509969681501,height_range={9.77888703346252e-09,0.000708999577909708},length=243.4117085587,length_0.95_HPD={74.001306,419.5951461},length_median=228.12325415,length_range={74.001306,529.9583478}]:228.1234153,128[&height=0.000183907103491947,height_0.95_HPD={9.77888703346252e-09,0.000579700339585543},height_median=0.000101509969681501,height_range={9.77888703346252e-09,0.000708999577909708},length=243.4117085587,length_0.95_HPD={74.001306,419.5951461},length_median=228.12325415,length_range={74.001306,529.9583478}]:228.1234153)[&height=243.411892465811,height_0.95_HPD={74.0013308899943,419.595671299845},height_median=228.123516799649,height_range={74.0013308899943,529.958379000425},length=744.43205695,length_0.95_HPD={303.2352971,1543.014562},length_median=694.75622965,length_range={168.3790787,1835.252452},posterior=1]:654.0867286,(44[&height=0.000183905872399919,height_0.95_HPD={0,0.000579700106754899},height_median=0.000101545010693371,height_range={0,0.000708969542756677},length=274.3015554604,length_0.95_HPD={79.93846267,470.4390237},length_median=251.0421048,length_range={79.93846267,757.8925051}]:299.5532933,((25[&height=0.000183909724000841,height_0.95_HPD={1.97906047105789e-08,0.000579779967665672},height_median=0.000101560028269887,height_range={1.97906047105789e-08,0.000708909705281258},length=126.2898036078,length_0.95_HPD={54.92934676,200.7471788},length_median=119.67102775,length_range={54.92934676,254.7035177}]:115.9445195,43[&height=0.000183909889310598,height_0.95_HPD={1.97906047105789e-08,0.000579779967665672},height_median=0.000101529993116856,height_range={1.97906047105789e-08,0.000708909705281258},length=129.1340152791,length_0.95_HPD={54.92934676,212.3752823},length_median=118.7528857,length_range={54.92934676,325.1447265}]:115.9445195)[&height=120.467805871661,height_0.95_HPD={61.7064793501049,200.747202608734},height_median=115.944621049799,height_range={54.9293580900412,254.703787501901},length=61.2371234648642,length_0.95_HPD={9.813542904,116.5364919},length_median=56.78843926,length_range={9.813542904,256.3757488},posterior=0]:79.08815695,(2[&height=0.000183914540102705,height_0.95_HPD={0,0.000579790212213993},height_median=0.000101575045846403,height_range={0,0.000708999577909708},length=199.0942142091,length_0.95_HPD={55.13347758,406.3310542},length_median=155.0639723,length_range={55.13347758,672.9277635}]:122.9022564,129[&height=0.000183912331121974,height_0.95_HPD={0,0.000579790212213993},height_median=0.000101575045846403,height_range={0,0.000708999577909708},length=134.2863138413,length_0.95_HPD={55.13347758,198.9943006},length_median=127.7110838,length_range={55.13347758,297.6805536}]:122.9022564)[&height=126.227470590719,height_0.95_HPD={65.0415845679818,195.444423770299},height_median=122.902357940096,height_range={55.133502510027,297.680675500073},length=63.9666547540351,length_0.95_HPD={24.25589446,130.477537},length_median=56.97094284,length_range={16.22755283,154.4083498},posterior=0]:72.13042006)[&height=211.383679703711,height_0.95_HPD={112.364789260086,355.145323540084},height_median=195.032778000226,height_range={79.3893969700439,479.167320500594},length=112.096859598615,length_0.95_HPD={30.63068665,213.4264942},length_median=102.4417585,length_range={25.25510414,350.8238208},posterior=0]:104.5206168)[&height=314.246706870781,height_0.95_HPD={104.644501110015,512.504107099026},height_median=299.55339484982,height_range={104.644501110015,757.892627000343},length=317.2353480585,length_0.95_HPD={90.49821135,691.5076147},length_median=275.46192645,length_range={48.54755218,1215.073249},posterior=1]:582.6568506)[&height=762.181489293976,height_0.95_HPD={426.700127399759,1084.3253397001},height_median=882.210245400202,height_range={426.700127399759,1084.3253397001},length=303.556820826,length_0.95_HPD={56.91682813,590.3610719},length_median=260.4391886,length_range={56.91682813,590.3610719},posterior=0]:35.85175798)[&height=1010.09637444711,height_0.95_HPD={470.528442260111,1891.74176610028},height_median=918.062003384694,height_range={272.761793050042,2365.21083100047},length=15280.56721094,length_0.95_HPD={2579.587189,29425.375},length_median=13425.06571,length_range={2579.587189,58616.75473},posterior=1]:13651.40056)[&height=16290.6635853871,height_0.95_HPD={2862.77372229,30726.4732800503},height_median=14569.4625601802,height_range={2862.77372229,60981.9655610006},length=34676.38754697,length_0.95_HPD={10597.63667,78095.28904},length_median=31299.95802,length_range={5401.734092,118435.3314},posterior=1]:31685.04988)[&height=50967.0511323571,height_0.95_HPD={8264.50781429,104456.0077516},height_median=46254.5124377999,height_range={8264.50781429,179417.296961},length=104478.5533388,length_0.95_HPD={14709.82783,242234.4887},length_median=90385.269365,length_range={14709.82783,350883.1001},posterior=1]:88226.89453,((84[&height=0.000186587062780745,height_0.95_HPD={0,0.000588000053539872},height_median=0.000104325241409242,height_range={0,0.000700999749824405},length=4601.6208835,length_0.95_HPD={1325.347444,10048.9375},length_median=3865.1941765,length_range={1325.347444,14793.61241}]:3865.194248,((81[&height=0.000186590978410095,height_0.95_HPD={7.00121745467186e-07,0.000588100170716643},height_median=0.000104325241409242,height_range={7.00121745467186e-07,0.000701189739629626},length=316.358485111,length_0.95_HPD={148.6974317,566.6988356},length_median=284.14811245,length_range={135.8521314,1321.808615}]:284.1480564,((57[&height=0.000186593192629516,height_0.95_HPD={6.6007487475872e-07,0.00058818026445806},height_median=0.000104365404695272,height_range={6.6007487475872e-07,0.000701189739629626},length=58.0793950401,length_0.95_HPD={31.69251282,88.64099339},length_median=53.896310755,length_range={31.69251282,120.0118652}]:53.89623673,58[&height=0.000186593192629516,height_0.95_HPD={6.6007487475872e-07,0.00058818026445806},height_median=0.000104365404695272,height_range={6.6007487475872e-07,0.000701189739629626},length=58.0793950401,length_0.95_HPD={31.69251282,88.64099339},length_median=53.896310755,length_range={31.69251282,120.0118652}]:53.89623673)[&height=58.0795816332969,height_0.95_HPD={31.6927262002137,88.6414893395267},height_median=53.8963410928845,height_range={31.6927262002137,120.011920200661},length=87.383498091,length_0.95_HPD={26.47723891,161.3876602},length_median=76.79654695,length_range={26.47723891,460.0077888},posterior=1]:77.21855011,(21[&height=0.000186592506361194,height_0.95_HPD={6.137415766716e-07,0.000588151859119534},height_median=0.000104400562122464,height_range={6.137415766716e-07,0.000701218610629439},length=0.397613248066,length_0.95_HPD={0.01155927741,0.9128181564},length_median=0.32371276715,length_range={0.01155927741,2.185547927}]:0.3236982399,56[&height=0.000186592506361194,height_0.95_HPD={6.137415766716e-07,0.000588151859119534},height_median=0.000104400562122464,height_range={6.137415766716e-07,0.000701218610629439},length=0.397613248066,length_0.95_HPD={0.01155927741,0.9128181564},length_median=0.32371276715,length_range={0.01155927741,2.185547927}]:0.3236982399)[&height=0.397799840578227,height_0.95_HPD={0.0116325004491955,0.912967799929902},height_median=0.323802640428767,height_range={0.0116325004491955,2.18563539977185},length=145.0652798837,length_0.95_HPD={63.13053633,249.8977123},length_median=130.84082665,length_range={63.13053633,579.5274695},posterior=1]:130.7910886)[&height=145.463079724277,height_0.95_HPD={63.3074423400685,250.547196900472},height_median=131.114891199744,height_range={63.3074423400685,580.019709000364},length=170.8955919777,length_0.95_HPD={31.69874856,321.2132286},length_median=157.937184,length_range={31.69874856,741.788961},posterior=1]:153.0332696)[&height=316.358671701968,height_0.95_HPD={148.69745839003,566.699151800014},height_median=284.148160774377,height_range={135.852138199843,1321.80867000017},length=995.262490244,length_0.95_HPD={232.2542426,2097.411272},length_median=765.99773555,length_range={192.8834112,4766.044066},posterior=1]:1013.176423,(80[&height=0.000186600752058439,height_0.95_HPD={4.00003045797348e-07,0.000588100170716643},height_median=0.00010407529771328,height_range={4.00003045797348e-07,0.000701199751347303},length=872.844594023,length_0.95_HPD={237.6077306,1911.789168},length_median=739.809041,length_range={237.6077306,3654.788251}]:631.1549876,83[&height=0.000186594648403116,height_0.95_HPD={4.00003045797348e-07,0.000588100170716643},height_median=0.00010407529771328,height_range={4.00003045797348e-07,0.000701289856806397},length=1057.792335942,length_0.95_HPD={307.4770783,3220.317792},length_median=825.15279205,length_range={237.6077306,4784.454278}]:631.1549876)[&height=749.704356080665,height_0.95_HPD={287.775100460043,1660.99754486},height_median=631.155091699911,height_range={237.60773999989,2643.58744699974},length=628.415107174383,length_0.95_HPD={93.17660053,1086.293725},length_median=523.9801467,length_range={93.17660053,3444.265289},posterior=0]:666.1694925)[&height=1536.50219768907,height_0.95_HPD={380.95170099003,3220.31820500013},height_median=1297.32458419993,height_range={380.95170099003,6087.85273599997},length=3065.118872398,length_0.95_HPD={638.0667601,6579.258407},length_median=2602.093363,length_range={638.0667601,10646.32242},posterior=1]:2567.869768)[&height=4601.62107008706,height_0.95_HPD={1325.34747029003,10048.9377461001},height_median=3865.19435203983,height_range={1325.34747029003,14793.6124609997},length=33167.72851467,length_0.95_HPD={5633.466322,75264.77849},length_median=28467.08686,length_range={3696.767974,117760.3946},posterior=1]:28915.87698,(165[&height=0.000185521149542183,height_0.95_HPD={0,0.0005817711353302},height_median=0.000104338163509965,height_range={0,0.000701627694070339},length=9.4382601259,length_0.95_HPD={5.635951109,12.70989649},length_median=9.493454083,length_range={5.201917101,16.82039086}]:9.493880162,168[&height=0.000185521149542183,height_0.95_HPD={0,0.0005817711353302},height_median=0.000104338163509965,height_range={0,0.000701627694070339},length=9.4382601259,length_0.95_HPD={5.635951109,12.70989649},length_median=9.493454083,length_range={5.201917101,16.82039086}]:9.493880162)[&height=9.43844564706378,height_0.95_HPD={5.63597464025952,12.7100820005871},height_median=9.49398450006265,height_range={5.20197464991361,16.8203908600844},length=37759.91113911,length_0.95_HPD={7170.623464,84215.54015},length_median=32772.234545,length_range={5016.331657,132543.3846},posterior=1]:32771.57735)[&height=37769.3495847571,height_0.95_HPD={7177.24815405003,84227.8762140395},height_median=32781.0713347751,height_range={5022.11544429004,132554.007061},length=117676.2548864,length_0.95_HPD={17952.2202,272771.5173},length_median=98726.630425,length_range={17952.2202,370822.1597},posterior=1]:101700.3356)[&height=155445.604471157,height_0.95_HPD={43993.6093954,361531.124489999},height_median=134481.406970645,height_range={22974.33564429,484459.989461},length=307970.1417034,length_0.95_HPD={88996.7685,639032.7966},length_median=279226.01515,length_range={52119.7167,1392605.57},posterior=1]:275228.611,(((50[&height=0.000190599579946138,height_0.95_HPD={0,0.000530000310391188},height_median=0.000110174994915724,height_range={0,0.000791199970990419},length=223.8700544475,length_0.95_HPD={87.2036152,407.3619786},length_median=196.73677735,length_range={81.88795837,716.5973992}]:196.7368966,127[&height=0.000190599579946138,height_0.95_HPD={0,0.000530000310391188},height_median=0.000110174994915724,height_range={0,0.000791199970990419},length=223.8700544475,length_0.95_HPD={87.2036152,407.3619786},length_median=196.73677735,length_range={81.88795837,716.5973992}]:196.7368966)[&height=223.870245047071,height_0.95_HPD={87.203631940065,407.362496740185},height_median=196.7370068155,height_range={81.887990290008,716.597758799791},length=56367.7876243,length_0.95_HPD={7565.660366,118660.4553},length_median=48515.636455,length_range={7565.660366,170420.403},posterior=1]:48453.97942,((115[&height=0.000190817160764709,height_0.95_HPD={0,0.000529430108144879},height_median=0.00011338503099978,height_range={0,0.000786310061812401},length=20.0623462829,length_0.95_HPD={12.20170572,29.77290896},length_median=19.64421979,length_range={12.20170572,46.16664969}]:19.70805201,(114[&height=0.000190817205002531,height_0.95_HPD={3.95812094211578e-09,0.000529437093064189},height_median=0.000113385496661067,height_range={3.95812094211578e-09,0.000786308897659183},length=13.82749021783,length_0.95_HPD={9.320540281,20.50135647},length_median=13.302883295,length_range={6.914210592,24.01960672}]:13.28760044,116[&height=0.000190817277180031,height_0.95_HPD={3.95812094211578e-09,0.000529437093064189},height_median=0.000113385496661067,height_range={3.95812094211578e-09,0.000786308897659183},length=13.72686297833,length_0.95_HPD={9.40597573,20.50135647},length_median=13.26385648,length_range={6.914210592,21.94057097}]:13.28760044)[&height=13.7144079393354,height_0.95_HPD={9.40606887172908,20.5016222121194},height_median=13.2877138268668,height_range={6.91424256999744,21.941027850844},length=6.53408033323711,length_0.95_HPD={1.421958173,12.05076619},length_median=6.436670098,length_range={0.933056014,25.66558594},posterior=0.97]:6.420451573)[&height=20.1683135770977,height_0.95_HPD={12.2018738004845,29.7729514003731},height_median=19.708165399963,height_range={12.2018738004845,46.167011000216},length=21286.77476822,length_0.95_HPD={2897.222051,43035.43113},length_median=17388.60772,length_range={2897.222051,89790.34302},posterior=1]:17719.21816,((26[&height=0.000190301103866659,height_0.95_HPD={1.4016404747963e-07,0.00053420034237206},height_median=0.000109140062704682,height_range={1.4016404747963e-07,0.000786199932917953},length=501.894267166,length_0.95_HPD={175.6042457,1006.233314},length_median=429.78236645,length_range={137.1423757,1826.576096}]:429.7826816,47[&height=0.000190301103866659,height_0.95_HPD={1.4016404747963e-07,0.00053420034237206},height_median=0.000109140062704682,height_range={1.4016404747963e-07,0.000786199932917953},length=501.894267166,length_0.95_HPD={175.6042457,1006.233314},length_median=429.78236645,length_range={137.1423757,1826.576096}]:429.7826816)[&height=501.894457467106,height_0.95_HPD={175.604279219988,1006.23382973997},height_median=429.782790734665,height_range={137.142384050007,1826.57646100037},length=4788.40712944,length_0.95_HPD={1017.664308,9451.170143},length_median=4089.313437,length_range={1017.664308,18385.71761},posterior=1]:4066.349041,((((53[&height=0.000190282838884741,height_0.95_HPD={2.40281224250793e-07,0.000533710466697812},height_median=0.000109255081042647,height_range={2.40281224250793e-07,0.000786100048571825},length=130.955642431,length_0.95_HPD={59.78771489,232.3325216},length_median=118.3624456,length_range={44.89466241,310.5183123}]:118.3625951,55[&height=0.000190282838884741,height_0.95_HPD={2.40281224250793e-07,0.000533710466697812},height_median=0.000109255081042647,height_range={2.40281224250793e-07,0.000786100048571825},length=130.955642431,length_0.95_HPD={59.78771489,232.3325216},length_median=118.3624456,length_range={44.89466241,310.5183123}]:118.3625951)[&height=130.955832713831,height_0.95_HPD={59.7877489700913,232.332564559765},height_median=118.362704404863,height_range={44.8946942400071,310.51861840114},length=183.84391441,length_0.95_HPD={43.8452868,360.1130157},length_median=163.53464465,length_range={43.8452868,534.6776686},posterior=1]:176.9959449,(46[&height=0.000190280736424029,height_0.95_HPD={2.30036675930023e-07,0.000533760525286198},height_median=0.000109244952909648,height_range={2.30036675930023e-07,0.000786049989983439},length=93.5933892968,length_0.95_HPD={42.61638846,167.7720267},length_median=86.40562256,length_range={42.61638846,248.9137577}]:86.40558035,54[&height=0.000190280736424029,height_0.95_HPD={2.30036675930023e-07,0.000533760525286198},height_median=0.000109244952909648,height_range={2.30036675930023e-07,0.000786049989983439},length=93.5933892968,length_0.95_HPD={42.61638846,167.7720267},length_median=86.40562256,length_range={42.61638846,248.9137577}]:86.40558035)[&height=93.5935795775289,height_0.95_HPD={42.6164050401421,167.772332801018},height_median=86.4056895950343,height_range={42.6164050401421,248.914122099988},length=221.2061675463,length_0.95_HPD={85.40788897,427.9446202},length_median=207.63351925,length_range={47.23448478,677.4239542},posterior=1]:208.9529598)[&height=314.799747123842,height_0.95_HPD={137.393918949994,555.474326341413},height_median=295.358649349888,height_range={94.7282768900041,845.196287001017},length=735.028240293,length_0.95_HPD={229.9691281,1571.182468},length_median=595.79272645,length_range={110.8919927,2228.329283},posterior=1]:564.2003058,(113[&height=0.000190302420523949,height_0.95_HPD={1.4016404747963e-07,0.000533800339326262},height_median=0.000109240063466132,height_range={1.4016404747963e-07,0.000786100281402469},length=250.2545561984,length_0.95_HPD={83.56149314,454.626077},length_median=214.76077325,length_range={83.56149314,779.4459703}]:214.7609208,(78[&height=0.000190297872759402,height_0.95_HPD={1.22003257274628e-07,0.000533777754753828},height_median=0.000109232729300857,height_range={1.22003257274628e-07,0.000786043703556061},length=0.16849393207291,length_0.95_HPD={0.001822233786,0.625869942},length_median=0.08827500875,length_range={0.001822233786,1.098924256}]:0.08831729722,112[&height=0.000190297872759402,height_0.95_HPD={1.22003257274628e-07,0.000533777754753828},height_median=0.000109232729300857,height_range={1.22003257274628e-07,0.000786043703556061},length=0.16849393207291,length_0.95_HPD={0.001822233786,0.625869942},length_median=0.08827500875,length_range={0.001822233786,1.098924256}]:0.08831729722)[&height=0.168684229933424,height_0.95_HPD={0.00199449993669987,0.625961599871516},height_median=0.0884265299537219,height_range={0.00199449993669987,1.09937810013071},length=250.0860622709,length_0.95_HPD={83.32677859,454.585477},length_median=214.74005745,length_range={83.32677859,779.3895571},posterior=1]:214.6726035)[&height=250.254746500819,height_0.95_HPD={83.5615249900147,454.626160399755},height_median=214.761030049878,height_range={83.5615249900147,779.44601139985},length=720.481194717,length_0.95_HPD={277.8908842,1721.249182},length_median=610.3986935,length_range={122.0587446,2263.305477},posterior=1]:644.7979251)[&height=1034.47374462426,height_0.95_HPD={393.289721650013,2229.63031303976},height_median=859.558955099899,height_range={205.620269589999,2882.81209539995},length=650.083257286456,length_0.95_HPD={106.5088739,1405.851235},length_median=512.436934,length_range={84.86742353,2754.461966},posterior=0]:492.7441752,(22[&height=0.000190270487219095,height_0.95_HPD={0,0.000533720245584846},height_median=0.000109315034933388,height_range={0,0.000786070013418794},length=63.1306732496,length_0.95_HPD={31.33722211,110.1467163},length_median=56.733119375,length_range={31.33722211,156.9274237}]:56.73309038,23[&height=0.000190270487219095,height_0.95_HPD={0,0.000533720245584846},height_median=0.000109315034933388,height_range={0,0.000786070013418794},length=63.1306732496,length_0.95_HPD={31.33722211,110.1467163},length_median=56.733119375,length_range={31.33722211,156.9274237}]:56.73309038)[&height=63.1308635201037,height_0.95_HPD={31.3372559200507,110.146725199185},height_median=56.7331996950088,height_range={31.3372559200507,156.927876039408},length=1421.170850954,length_0.95_HPD={335.8987457,3336.914245},length_median=1170.848768,length_range={288.6892275,5543.265793},posterior=1]:1295.569931)[&height=1563.39376067311,height_0.95_HPD={544.785958999768,3485.3262670394},height_median=1352.30313029012,height_range={375.633092090022,5637.27406139998},length=3726.907826234,length_0.95_HPD={602.9344652,7911.112515},length_median=2974.6786805,length_range={602.9344652,14551.3267},posterior=1]:3143.828701)[&height=5290.30158690709,height_0.95_HPD={1154.80669205001,10433.1832116004},height_median=4496.13183147006,height_range={1154.80669205001,19463.9523414001},length=16292.71984639,length_0.95_HPD={1754.847974,35211.66591},length_median=12279.456195,length_range={1754.847974,71375.93184},posterior=1]:13242.79449)[&height=21367.2330933791,height_0.95_HPD={2909.65466604999,43057.5591499205},height_median=17738.9263216204,height_range={2909.65466604999,89836.5100309998},length=35641.1260480303,length_0.95_HPD={4339.520221,78388.76298},length_median=31845.7496,length_range={4339.520221,122687.3332},posterior=0.99]:30911.7901)[&height=56867.7362208471,height_0.95_HPD={7711.82188429002,118973.3461394},height_median=48650.7164245099,height_range={7711.82188429002,170745.424143001},length=109158.1017056,length_0.95_HPD={19335.58715,277098.3854},length_median=91757.877765,length_range={19335.58715,469449.2603},posterior=1]:110846.5532,((27[&height=0.000192137093981728,height_0.95_HPD={0,0.000542000168934464},height_median=0.000114539987407625,height_range={0,0.000790999969467521},length=26876.489941,length_0.95_HPD={4385.309061,61542.78065},length_median=21820.11454,length_range={4385.309061,136308.9995}]:21820.11464,(48[&height=0.000191531094023958,height_0.95_HPD={0,0.000538900261744857},height_median=0.000112669891677797,height_range={0,0.000793100101873279},length=621.660276966,length_0.95_HPD={192.5157103,1267.29053},length_median=510.96712635,length_range={192.5157103,2070.359856}]:510.9670441,(49[&height=0.000191529375151731,height_0.95_HPD={0,0.000538800144568086},height_median=0.000112620065920055,height_range={0,0.000792999984696507},length=179.0244119447,length_0.95_HPD={81.70086126,317.5616968},length_median=159.47944495,length_range={62.31150087,474.7347856}]:159.4796103,62[&height=0.000191529375151731,height_0.95_HPD={0,0.000538800144568086},height_median=0.000112620065920055,height_range={0,0.000792999984696507},length=179.0244119447,length_0.95_HPD={81.70086126,317.5616968},length_median=159.47944495,length_range={62.31150087,474.7347856}]:159.4796103)[&height=179.024603474083,height_0.95_HPD={81.7008738999721,317.561703900341},height_median=159.479722950025,height_range={62.3115308900014,474.735089999624},length=442.635865023,length_0.95_HPD={111.9758159,1024.485205},length_median=352.938143,length_range={111.9758159,1595.625071},posterior=1]:351.4874338)[&height=621.660468497085,height_0.95_HPD={192.515740289993,1267.29070200026},height_median=510.967156750034,height_range={192.515740289993,2070.36016099993},length=26254.82966464,length_0.95_HPD={4107.36508,60548.53664},length_median=21071.45593,length_range={4107.36508,134238.6397},posterior=1]:21309.1476)[&height=26876.4901331371,height_0.95_HPD={4385.30906805,61542.7811523005},height_median=21820.11475355,height_range={4385.30906805,136308.999861},length=108634.4550448,length_0.95_HPD={20970.67014,235526.5671},length_median=79429.75396,length_range={20970.67014,502355.9426},posterior=1]:63666.5572,(34[&height=0.000192281074123457,height_0.95_HPD={0,0.000542700290679932},height_median=0.000106349994894117,height_range={0,0.000790199730545282},length=259.853741666,length_0.95_HPD={126.7886631,513.6573331},length_median=230.82822185,length_range={106.2955285,593.6069854}]:230.8286631,52[&height=0.000192281074123457,height_0.95_HPD={0,0.000542700290679932},height_median=0.000106349994894117,height_range={0,0.000790199730545282},length=259.853741666,length_0.95_HPD={126.7886631,513.6573331},length_median=230.82822185,length_range={106.2955285,593.6069854}]:230.8286631)[&height=259.853933947079,height_0.95_HPD={126.788705319865,513.65764300013},height_median=230.828769499902,height_range={106.295534199919,593.607502999716},length=120860.1059467,length_0.95_HPD={25224.31918,279533.1609},length_median=97409.900875,length_range={25224.31918,428492.2421},posterior=1]:85255.84318)[&height=112247.772764215,height_0.95_HPD={25355.97920805,257544.5018161},height_median=85486.6719493,height_range={25355.97920805,428874.78875404},length=81137.8552104,length_0.95_HPD={15600.63148,179750.5764},length_median=59791.3269,length_range={6877.512316,591159.5782},posterior=0]:74010.59768)[&height=184525.411674167,height_0.95_HPD={57332.7641954001,405692.7000014},height_median=159497.26962529,height_range={32233.49152405,638664.942461},length=276739.32540596,length_0.95_HPD={44183.9481,563562.0885},length_median=257419.5183,length_range={44183.9481,1238400.617},posterior=0.99]:250212.7483)[&height=461229.615448369,height_0.95_HPD={80567.16714405,876372.5949516},height_median=409710.01796162,height_range={80567.16714405,1877065.559461},length=328127.221988776,length_0.95_HPD={18594.42495,705841.1515},length_median=270181.36875,length_range={18594.42495,1087274.38},posterior=0.98]:156030.9732)[&height=693622.149390686,height_0.95_HPD={114680.60700429,1432175.474943},height_median=565740.991159535,height_range={114680.60700429,2466694.278461},length=572554.840182429,length_0.95_HPD={91031.13325,1231610.549},length_median=477208.52545,length_range={91031.13325,1657521.859},posterior=0]:399100.99)[&height=1139464.39746911,height_0.95_HPD={205711.74025429,2264533.8393232},height_median=964841.98112165,height_range={205711.74025429,4124216.137461},length=769155.831540625,length_0.95_HPD={44430.84496,1855599.288},length_median=612565.1188,length_range={44430.84496,2575852.254},posterior=0]:637176.9808,(111[&height=0.000190039076842368,height_0.95_HPD={0,0.000730339903384447},height_median=5.96601166762412e-05,height_range={0,0.00103793013840914},length=3465.085799718,length_0.95_HPD={895.3681938,7821.712119},length_median=3031.6642345,length_range={895.3681938,15759.062}]:3031.664178,(12[&height=0.000190058150910772,height_0.95_HPD={0,0.000729839783161879},height_median=5.98600599914789e-05,height_range={0,0.00103762978687882},length=217.1548108339,length_0.95_HPD={95.52181689,395.8322411},length_median=202.2429784,length_range={80.93705308,653.4182999}]:202.2429187,110[&height=0.000190058150910772,height_0.95_HPD={0,0.000729839783161879},height_median=5.98600599914789e-05,height_range={0,0.00103762978687882},length=217.1548108339,length_0.95_HPD={95.52181689,395.8322411},length_median=202.2429784,length_range={80.93705308,653.4182999}]:202.2429187)[&height=217.155000892063,height_0.95_HPD={95.5220279998612,395.832628400531},height_median=202.242978549912,height_range={80.9370530799497,653.41854300024},length=3247.930988865,length_0.95_HPD={1018.03132,7648.806298},length_median=2836.6577965,length_range={789.1195495,15105.6437},posterior=1]:2829.421259)[&height=3465.08598975707,height_0.95_HPD={895.368204049999,7821.71232319996},height_median=3031.66423747025,height_range={895.368204049999,15759.0622430001},length=1741519.547239,length_0.95_HPD={340092.6431,3690160.296},length_median=1492625.3475,length_range={340092.6431,5209401.909},posterior=1]:1598987.298)[&height=1812294.22975246,height_0.95_HPD={340988.01130405,3705919.358243},height_median=1602018.96189388,height_range={340988.01130405,5217519.084461},length=0,posterior=1];
END;
```
