## Supplementary material for "A unified evolutionary framework to reconstruct the viral histories of human, simian, and prosimian immunodeficiency viruses across timescales": alignments and pow-transformed trees: MCC_filtered_PoWtransformed_NRR_11.tree

```
#NEXUS
[R-package treeio, Tue Jul 30 00:06:37 2024]
BEGIN TAXA;
	DIMENSIONS NTAX = 178;
	TAXLABELS
		AB485666|BCF06|HIV-1-O|CAMEROON|1994
		AB485668|I_2478B|HIV-1-O|UNITED_STATES|
		AF075269|lho7|SIV-LST|KENYA|
		AF077336|VI850|HIV-1-F1|BELGIUM|1993
		AF082339|ALI|HIV-2-A|PORTUGAL|
		AF103818|US_Marilyn|SIV-CPZ|UNITED_STATES|1985
		AF131870|L14|SIV-SUN|GABON|1998
		AF188114|SIVlhoest447|SIV-LST|DEM_REP_OF_CONGO|1988
		AF188115|SIVlhoest485|SIV-LST|DEM_REP_OF_CONGO|1988
		AF188116|SIVlhoest524|SIV-LST|DEM_REP_OF_CONGO|1988
		AF301156|CGU1|SIV-COL|CAMEROON|
		AF328295|M14|SIV-MND-2|GABON|
		AF334679|SL92B|SIV-SMM|SIERRA_LEONE|1992
		AF349680|NG411|SIV-RCM|NIGERIA|
		AF367411|CM16|SIV-MND-2|CAMEROON|1998
		AF382828|SIVcpzGAB2|SIV-CPZ|GABON|1988
		AF382829|SIVRCMGAB1|SIV-RCM|GABON|
		AF407418|VAU|HIV-1-O|FRANCE|1992
		AF447763|TAN1|SIV-CPZ|TANZANIA|2000
		AF468658|CN71|SIV-GSN|CAMEROON|1999
		AF468659|CN166|SIV-GSN|CAMEROON|1999
		AJ006022|YBF30|HIV-1-N|CAMEROON|1995
		AJ302646|99SE-MP1299|HIV-1-O|SENEGAL|1999
		AJ549283|NG1|SIV-MON|NIGERIA|
		AJ580407|CD1_CMO580407|SIV-DEN|DEM_REP_OF_CONGO|
		AM113548|MS19|SIV-MND-1|GABON|
		AM113552|MS25|SIV-MND-1|GABON|
		AM113553|MS27|SIV-MND-1|GABON|
		AM113554|MS28|SIV-MND-1|GABON|
		AM113557|MND31|SIV-MND-1|GABON|
		AM113558|MSP38|SIV-MND-1|GABON|
		AM113588|MS23|SIV-MND-2|GABON|
		AM113589|MND302|SIV-MND-2|CAMEROON|
		AM182197|8023|SIV-TAL|CAMEROON|2001
		AM296492|CP1436|SIV-GOR|CAMEROON|2006
		AM696238|SIVcpzBM1034|SIV-CPZ|CAMEROON|2005
		AM713177|98CI04|SIV-WRC|COTE_DIVOIRE|1998
		AM743118|04CI_268|SIV-WRC|COTE_DIVOIRE|2004
		AM743119|04CI_52|SIV-WRC|COTE_DIVOIRE|2004
		AM743120|04CI_116|SIV-WRC|COTE_DIVOIRE|2004
		AM743121|04CI_110|SIV-WRC|COTE_DIVOIRE|2004
		AM743122|04CI_237|SIV-WRC|COTE_DIVOIRE|2004
		AM743123|04CI_175|SIV-WRC|COTE_DIVOIRE|2004
		AM743124|04CI_296|SIV-WRC|COTE_DIVOIRE|2004
		AM743125|04CI_223|SIV-WRC|COTE_DIVOIRE|2004
		AM743126|04CI_299|SIV-WRC|COTE_DIVOIRE|2004
		AM743127|04CI_280|SIV-WRC|COTE_DIVOIRE|2004
		AM743129|04CI_196|SIV-WRC|COTE_DIVOIRE|2004
		AM743130|04CI_112|SIV-WRC|COTE_DIVOIRE|2004
		AM745105|97CI14|SIV-WRC|COTE_DIVOIRE|1997
		AM937062|Pbt-05GM-X02|SIV-WRC|GAMBIA|2005
		AY159321|FAO|SIV-DRL||
		AY159322|5440|SIV-MND-2||
		AY169803|96CMA102|HIV-1-O|CAMEROON|1996
		AY169814|99USTWLA|HIV-1-O|UNITED_STATES|1999
		AY169968|SIVcpzCAM13|SIV-CPZ|CAMEROON|2001
		AY181991|Ch_64|SIV-CPZ|TANZANIA|2001
		AY340700|SIVmus_01CM1085|SIV-MUS-1|CAMEROON|2001
		AY340701|L1_99CML1|SIV-MON|CAMEROON|1999
		AY523865|CM40|SIV-DEB|CAMEROON|1999
		AY523866|CM5|SIV-DEB|CAMEROON|1999
		AY523867|KE51|SIV-SYK|KENYA|
		AY532635|DJO0131|HIV-1-N|CAMEROON|2002
		AY655744|266|SIV-TAL|CAMEROON|2000
		DJ048190|LEN614|SIV-VER|KENYA|
		EF070329|CM1246|SIV-MUS-2|CAMEROON|2001
		EF070330|CM1239|SIV-MUS-1|CAMEROON|2001
		EF070331|CM2500|SIV-MUS-2|CAMEROON|2001
		EF394356|TAN1|SIV-CPZ|TANZANIA|2000
		EF394357|TAN2|SIV-CPZ|TANZANIA|2001
		EF394358|TAN3|SIV-CPZ|TANZANIA|2002
		FJ424863|SIVgorCP2135con|SIV-GOR|CAMEROON|2007
		FJ424866|SIVgor2139_287|SIV-GOR|CAMEROON|2007
		FJ424871|SIVgorCP684con|SIV-GOR|CAMEROON|2004
		FJ895389|SIVcpzTAN8_Ch-039|SIV-CPZ|TANZANIA|2002
		FJ919724|SIVdeb04CMPF3061|SIV-DEB|CAMEROON|2004
		FN554939|SIVcpzPttCP2687|SIV-CPZ|CAMEROON|2007
		FR751162|SIVsunK08_Gab|SIV-SUN|GABON|2008
		GQ217539|SIVcpzGab4|SIV-CPZ|GABON|2006
		GQ324958|U14842|HIV-1-N|CAMEROON|2006
		GQ324959|SJGddd|HIV-1-N|CAMEROON|2002
		GQ324962|U14296|HIV-1-N|CAMEROON|2006
		GU989633|SIVdeb04CMPF2149|SIV-DEB|CAMEROON|2004
		HE591409|SIVrcm_10Gab_OM57|SIV-RCM|GABON|2010
		HE591410|SIVrcm_10Gab_OM32|SIV-RCM|GABON|2010
		HE591411|SIVrcm_10Gab_OM62|SIV-RCM|GABON|2010
		HE591412|SIVrcm_10Gab_OM67|SIV-RCM|GABON|2010
		HE591413|SIVrcm_10Gab_OM71|SIV-RCM|GABON|2010
		HE591414|SIVmus_09Gab_OI81|SIV-MUS-3|GABON|2009
		HM803689|SIVrcm-02CM8081|SIV-RCM|CAMEROON|2002
		JN091690|UG38|SIV-CPZ|TANZANIA|2009
		JN091691|TAN5|SIV-CPZ|TANZANIA|2006
		JN091695|UG29|SIV-CPZ|TANZANIA|2009
		JN091701|UG30|SIV-CPZ|TANZANIA|2009
		JN835461|SIVcpzMB897.c2|SIV-CPZ|CAMEROON|2005
		JQ768416|SIVcpzTAN13|SIV-CPZ|TANZANIA|2006
		JQ866001|BF1167|SIV-CPZ|DEM_REP_OF_CONGO|2006
		JQ866065|AM213|SIV-CPZ|DEM_REP_OF_CONGO|2005
		JX178450|LB715|SIV-CPZ|CAMEROON|2005
		JX462409|VMT16309-M_A-Soetdoring-Free|SIV-VER|SOUTH_AFRICA|2010
		JX462411|VMT14383-F_A-Soetdoring-Free|SIV-VER|SOUTH_AFRICA|2010
		JX462413|VMT16795-M_A-Gariep-Free|SIV-VER|SOUTH_AFRICA|2010
		JX462420|VMT18361-F_A-Sandveld-Free|SIV-VER|SOUTH_AFRICA|2010
		JX462426|VMT19243-F_A-Sandveld-Free|SIV-VER|SOUTH_AFRICA|2010
		JX462430|VMT19801-F_J-Sandveld-Free|SIV-VER|SOUTH_AFRICA|2010
		JX860430|SIVsmCI2|SIV-SMM|COTE_DIVOIRE|1979
		JX860431|SIVsmLIB1|SIV-SMM|LIBERIA|1989
		JX860432|SIVsmSL92A|SIV-SMM|SIERRA_LEONE|1992
		JX860433|SIVsmSL92B|SIV-SMM|SIERRA_LEONE|1992
		KC693497|sm487-gp41|SIV-SMM|COTE_DIVOIRE|2006
		KC693499|sm753-gp41|SIV-SMM|COTE_DIVOIRE|2006
		KF214240|BWC01|SIV-COL|UGANDA|2010
		KF214241|BWC07|SIV-COL|UGANDA|2010
		KF304707|SIVmus-09GabOI81|SIV-MUS-3|GABON|2009
		KF304708|SIVmus-11GabPts02|SIV-MUS-3|GABON|2011
		KJ461714|RT11|SIV-ASC|UGANDA|2010
		KJ461715|RT08|SIV-ASC|UGANDA|2010
		KJ461716|RT03|SIV-ASC|UGANDA|2010
		KJ467357|VMT74287-Abuko|SIV-SAB|GAMBIA|2011
		KJ467365|VMT74557-ITC_Bijilo|SIV-SAB|GAMBIA|2011
		KJ467369|VMT74797-ITC_Bijilo|SIV-SAB|GAMBIA|2011
		KJ467380|VMT75307-ITC_Bijilo|SIV-SAB|GAMBIA|2011
		KJ467395|VMT76192-Mango|SIV-SAB|GAMBIA|2011
		KJ467397|VMT76297-Janjanbureh|SIV-SAB|GAMBIA|2011
		KM378563|D3|SIV-DRL|GERMANY|2011
		KP004989|SIVgor-BPID1|SIV-GOR|CAMEROON|2012
		KP004995|SIVgor-BPID2|SIV-GOR|CAMEROON|2012
		KP004998|SIVgor-BPID3|SIV-GOR|CAMEROON|2012
		KP861923|LB715|SIV-CPZ|CAMEROON|2005
		L06042|SYK173_COMGNM|SIV-SYK|KENYA|
		L20571|MVP5180|HIV-1-O|CAMEROON|1991
		L20587|ANT70|HIV-1-O|BELGIUM|1987
		L40990|9063|SIV-VER|KENYA|
		M27470|MNDGB1|SIV-MND-1|GABON|
		M30502|BEN|HIV-2-A|GERMANY|
		M30931|AGM3|SIV-VER|GERMANY|
		M31113|ST_JSP4_27|HIV-2-A|SENEGAL|1986
		M62320|U455_U455A|HIV-1-A1|UGANDA|1985
		M66437|GRI_677_gri_1|SIV-GRV|ETHIOPIA|
		NC_001549|677|SIV-GRV|ETHIOPIA|
		NC_004455|98CM16|SIV-MND-2|CAMEROON|1998
		U03994|envGRI-3|SIV-GRV||
		U03995|envGRI-2|SIV-GRV||
		U03996|SAB2|SIV-SAB|SENEGAL|
		U03998|SAB4|SIV-SAB|SENEGAL|
		U04000|SIVagmTAN17|SIV-TAN|UGANDA|
		U04001|SIVagmTAN40|SIV-TAN|UGANDA|
		U04005|SAB1|SIV-SAB|SENEGAL|
		U21135|WEAU160_GHOSH|HIV-1-B|UNITED_STATES|1990
		U26298|P056|SIV-SAB|SENEGAL|1991
		U27200|EHO|HIV-2-B|COTE_DIVOIRE|
		U42720|ANT|SIV-CPZ|DEM_REP_OF_CONGO|1990
		U46016|ETH2220|HIV-1-C|ETHIOPIA|1986
		U58991|SIVagmTAN1|SIV-TAN|UGANDA|
		U59188|C2|SIV-SAB|SENEGAL|
		U59190|C4|SIV-SAB|SENEGAL|
		U84102|ANT9|SIV-CPZ|DEM_REP_OF_CONGO|1990
		U88822|84ZR085|HIV-1-D|DEM_REP_OF_CONGO|1984
		U93742|2010E01_BABENV01|SIV-BAB|TANZANIA|1985
		U93743|2010E02_BABENV02|SIV-BAB|TANZANIA|1985
		U93744|2010E03|SIV-BAB|TANZANIA|1985
		U93745|2010E04|SIV-BAB|TANZANIA|1985
		U93746|2010E05_BABENV05|SIV-BAB|TANZANIA|1985
		U93747|2010E06_BABENV06|SIV-BAB|TANZANIA|1985
		U93748|2010E07_BABENV07|SIV-BAB|TANZANIA|1985
		U93750|2010E09_BAB2010E9_BAB2010|SIV-BAB|TANZANIA|1985
		U93752|2010E11_BABENV11|SIV-BAB|TANZANIA|1985
		U93753|2010E12_BABENV12|SIV-BAB|TANZANIA|1985
		U93754|2010E13_BABENV13|SIV-BAB|TANZANIA|1985
		U93755|2010E14_BABENV14|SIV-BAB|TANZANIA|1985
		U93756|2010E15_BABENV15|SIV-BAB|TANZANIA|1985
		U93757|2010E16_BABENV16|SIV-BAB|TANZANIA|1985
		U93758|2010E17_BABENV17|SIV-BAB|TANZANIA|1985
		U93759|2010E18_BABENV18|SIV-BAB|TANZANIA|1985
		U93765|M13E04_M13ENV04|SIV-VER|TANZANIA|1985
		U93768|M13E07_M13ENV07|SIV-VER|TANZANIA|1985
		U93780|M13E19_M13ENV19|SIV-VER|TANZANIA|1985
		X61240|D205_ALT|HIV-2-B|GHANA|1986
	;
END;
BEGIN TREES;
	TRANSLATE
		1	AB485666|BCF06|HIV-1-O|CAMEROON|1994,
		2	AB485668|I_2478B|HIV-1-O|UNITED_STATES|,
		3	AF075269|lho7|SIV-LST|KENYA|,
		4	AF077336|VI850|HIV-1-F1|BELGIUM|1993,
		5	AF082339|ALI|HIV-2-A|PORTUGAL|,
		6	AF103818|US_Marilyn|SIV-CPZ|UNITED_STATES|1985,
		7	AF131870|L14|SIV-SUN|GABON|1998,
		8	AF188114|SIVlhoest447|SIV-LST|DEM_REP_OF_CONGO|1988,
		9	AF188115|SIVlhoest485|SIV-LST|DEM_REP_OF_CONGO|1988,
		10	AF188116|SIVlhoest524|SIV-LST|DEM_REP_OF_CONGO|1988,
		11	AF301156|CGU1|SIV-COL|CAMEROON|,
		12	AF328295|M14|SIV-MND-2|GABON|,
		13	AF334679|SL92B|SIV-SMM|SIERRA_LEONE|1992,
		14	AF349680|NG411|SIV-RCM|NIGERIA|,
		15	AF367411|CM16|SIV-MND-2|CAMEROON|1998,
		16	AF382828|SIVcpzGAB2|SIV-CPZ|GABON|1988,
		17	AF382829|SIVRCMGAB1|SIV-RCM|GABON|,
		18	AF407418|VAU|HIV-1-O|FRANCE|1992,
		19	AF447763|TAN1|SIV-CPZ|TANZANIA|2000,
		20	AF468658|CN71|SIV-GSN|CAMEROON|1999,
		21	AF468659|CN166|SIV-GSN|CAMEROON|1999,
		22	AJ006022|YBF30|HIV-1-N|CAMEROON|1995,
		23	AJ302646|99SE-MP1299|HIV-1-O|SENEGAL|1999,
		24	AJ549283|NG1|SIV-MON|NIGERIA|,
		25	AJ580407|CD1_CMO580407|SIV-DEN|DEM_REP_OF_CONGO|,
		26	AM113548|MS19|SIV-MND-1|GABON|,
		27	AM113552|MS25|SIV-MND-1|GABON|,
		28	AM113553|MS27|SIV-MND-1|GABON|,
		29	AM113554|MS28|SIV-MND-1|GABON|,
		30	AM113557|MND31|SIV-MND-1|GABON|,
		31	AM113558|MSP38|SIV-MND-1|GABON|,
		32	AM113588|MS23|SIV-MND-2|GABON|,
		33	AM113589|MND302|SIV-MND-2|CAMEROON|,
		34	AM182197|8023|SIV-TAL|CAMEROON|2001,
		35	AM296492|CP1436|SIV-GOR|CAMEROON|2006,
		36	AM696238|SIVcpzBM1034|SIV-CPZ|CAMEROON|2005,
		37	AM713177|98CI04|SIV-WRC|COTE_DIVOIRE|1998,
		38	AM743118|04CI_268|SIV-WRC|COTE_DIVOIRE|2004,
		39	AM743119|04CI_52|SIV-WRC|COTE_DIVOIRE|2004,
		40	AM743120|04CI_116|SIV-WRC|COTE_DIVOIRE|2004,
		41	AM743121|04CI_110|SIV-WRC|COTE_DIVOIRE|2004,
		42	AM743122|04CI_237|SIV-WRC|COTE_DIVOIRE|2004,
		43	AM743123|04CI_175|SIV-WRC|COTE_DIVOIRE|2004,
		44	AM743124|04CI_296|SIV-WRC|COTE_DIVOIRE|2004,
		45	AM743125|04CI_223|SIV-WRC|COTE_DIVOIRE|2004,
		46	AM743126|04CI_299|SIV-WRC|COTE_DIVOIRE|2004,
		47	AM743127|04CI_280|SIV-WRC|COTE_DIVOIRE|2004,
		48	AM743129|04CI_196|SIV-WRC|COTE_DIVOIRE|2004,
		49	AM743130|04CI_112|SIV-WRC|COTE_DIVOIRE|2004,
		50	AM745105|97CI14|SIV-WRC|COTE_DIVOIRE|1997,
		51	AM937062|Pbt-05GM-X02|SIV-WRC|GAMBIA|2005,
		52	AY159321|FAO|SIV-DRL||,
		53	AY159322|5440|SIV-MND-2||,
		54	AY169803|96CMA102|HIV-1-O|CAMEROON|1996,
		55	AY169814|99USTWLA|HIV-1-O|UNITED_STATES|1999,
		56	AY169968|SIVcpzCAM13|SIV-CPZ|CAMEROON|2001,
		57	AY181991|Ch_64|SIV-CPZ|TANZANIA|2001,
		58	AY340700|SIVmus_01CM1085|SIV-MUS-1|CAMEROON|2001,
		59	AY340701|L1_99CML1|SIV-MON|CAMEROON|1999,
		60	AY523865|CM40|SIV-DEB|CAMEROON|1999,
		61	AY523866|CM5|SIV-DEB|CAMEROON|1999,
		62	AY523867|KE51|SIV-SYK|KENYA|,
		63	AY532635|DJO0131|HIV-1-N|CAMEROON|2002,
		64	AY655744|266|SIV-TAL|CAMEROON|2000,
		65	DJ048190|LEN614|SIV-VER|KENYA|,
		66	EF070329|CM1246|SIV-MUS-2|CAMEROON|2001,
		67	EF070330|CM1239|SIV-MUS-1|CAMEROON|2001,
		68	EF070331|CM2500|SIV-MUS-2|CAMEROON|2001,
		69	EF394356|TAN1|SIV-CPZ|TANZANIA|2000,
		70	EF394357|TAN2|SIV-CPZ|TANZANIA|2001,
		71	EF394358|TAN3|SIV-CPZ|TANZANIA|2002,
		72	FJ424863|SIVgorCP2135con|SIV-GOR|CAMEROON|2007,
		73	FJ424866|SIVgor2139_287|SIV-GOR|CAMEROON|2007,
		74	FJ424871|SIVgorCP684con|SIV-GOR|CAMEROON|2004,
		75	FJ895389|SIVcpzTAN8_Ch-039|SIV-CPZ|TANZANIA|2002,
		76	FJ919724|SIVdeb04CMPF3061|SIV-DEB|CAMEROON|2004,
		77	FN554939|SIVcpzPttCP2687|SIV-CPZ|CAMEROON|2007,
		78	FR751162|SIVsunK08_Gab|SIV-SUN|GABON|2008,
		79	GQ217539|SIVcpzGab4|SIV-CPZ|GABON|2006,
		80	GQ324958|U14842|HIV-1-N|CAMEROON|2006,
		81	GQ324959|SJGddd|HIV-1-N|CAMEROON|2002,
		82	GQ324962|U14296|HIV-1-N|CAMEROON|2006,
		83	GU989633|SIVdeb04CMPF2149|SIV-DEB|CAMEROON|2004,
		84	HE591409|SIVrcm_10Gab_OM57|SIV-RCM|GABON|2010,
		85	HE591410|SIVrcm_10Gab_OM32|SIV-RCM|GABON|2010,
		86	HE591411|SIVrcm_10Gab_OM62|SIV-RCM|GABON|2010,
		87	HE591412|SIVrcm_10Gab_OM67|SIV-RCM|GABON|2010,
		88	HE591413|SIVrcm_10Gab_OM71|SIV-RCM|GABON|2010,
		89	HE591414|SIVmus_09Gab_OI81|SIV-MUS-3|GABON|2009,
		90	HM803689|SIVrcm-02CM8081|SIV-RCM|CAMEROON|2002,
		91	JN091690|UG38|SIV-CPZ|TANZANIA|2009,
		92	JN091691|TAN5|SIV-CPZ|TANZANIA|2006,
		93	JN091695|UG29|SIV-CPZ|TANZANIA|2009,
		94	JN091701|UG30|SIV-CPZ|TANZANIA|2009,
		95	JN835461|SIVcpzMB897.c2|SIV-CPZ|CAMEROON|2005,
		96	JQ768416|SIVcpzTAN13|SIV-CPZ|TANZANIA|2006,
		97	JQ866001|BF1167|SIV-CPZ|DEM_REP_OF_CONGO|2006,
		98	JQ866065|AM213|SIV-CPZ|DEM_REP_OF_CONGO|2005,
		99	JX178450|LB715|SIV-CPZ|CAMEROON|2005,
		100	JX462409|VMT16309-M_A-Soetdoring-Free|SIV-VER|SOUTH_AFRICA|2010,
		101	JX462411|VMT14383-F_A-Soetdoring-Free|SIV-VER|SOUTH_AFRICA|2010,
		102	JX462413|VMT16795-M_A-Gariep-Free|SIV-VER|SOUTH_AFRICA|2010,
		103	JX462420|VMT18361-F_A-Sandveld-Free|SIV-VER|SOUTH_AFRICA|2010,
		104	JX462426|VMT19243-F_A-Sandveld-Free|SIV-VER|SOUTH_AFRICA|2010,
		105	JX462430|VMT19801-F_J-Sandveld-Free|SIV-VER|SOUTH_AFRICA|2010,
		106	JX860430|SIVsmCI2|SIV-SMM|COTE_DIVOIRE|1979,
		107	JX860431|SIVsmLIB1|SIV-SMM|LIBERIA|1989,
		108	JX860432|SIVsmSL92A|SIV-SMM|SIERRA_LEONE|1992,
		109	JX860433|SIVsmSL92B|SIV-SMM|SIERRA_LEONE|1992,
		110	KC693497|sm487-gp41|SIV-SMM|COTE_DIVOIRE|2006,
		111	KC693499|sm753-gp41|SIV-SMM|COTE_DIVOIRE|2006,
		112	KF214240|BWC01|SIV-COL|UGANDA|2010,
		113	KF214241|BWC07|SIV-COL|UGANDA|2010,
		114	KF304707|SIVmus-09GabOI81|SIV-MUS-3|GABON|2009,
		115	KF304708|SIVmus-11GabPts02|SIV-MUS-3|GABON|2011,
		116	KJ461714|RT11|SIV-ASC|UGANDA|2010,
		117	KJ461715|RT08|SIV-ASC|UGANDA|2010,
		118	KJ461716|RT03|SIV-ASC|UGANDA|2010,
		119	KJ467357|VMT74287-Abuko|SIV-SAB|GAMBIA|2011,
		120	KJ467365|VMT74557-ITC_Bijilo|SIV-SAB|GAMBIA|2011,
		121	KJ467369|VMT74797-ITC_Bijilo|SIV-SAB|GAMBIA|2011,
		122	KJ467380|VMT75307-ITC_Bijilo|SIV-SAB|GAMBIA|2011,
		123	KJ467395|VMT76192-Mango|SIV-SAB|GAMBIA|2011,
		124	KJ467397|VMT76297-Janjanbureh|SIV-SAB|GAMBIA|2011,
		125	KM378563|D3|SIV-DRL|GERMANY|2011,
		126	KP004989|SIVgor-BPID1|SIV-GOR|CAMEROON|2012,
		127	KP004995|SIVgor-BPID2|SIV-GOR|CAMEROON|2012,
		128	KP004998|SIVgor-BPID3|SIV-GOR|CAMEROON|2012,
		129	KP861923|LB715|SIV-CPZ|CAMEROON|2005,
		130	L06042|SYK173_COMGNM|SIV-SYK|KENYA|,
		131	L20571|MVP5180|HIV-1-O|CAMEROON|1991,
		132	L20587|ANT70|HIV-1-O|BELGIUM|1987,
		133	L40990|9063|SIV-VER|KENYA|,
		134	M27470|MNDGB1|SIV-MND-1|GABON|,
		135	M30502|BEN|HIV-2-A|GERMANY|,
		136	M30931|AGM3|SIV-VER|GERMANY|,
		137	M31113|ST_JSP4_27|HIV-2-A|SENEGAL|1986,
		138	M62320|U455_U455A|HIV-1-A1|UGANDA|1985,
		139	M66437|GRI_677_gri_1|SIV-GRV|ETHIOPIA|,
		140	NC_001549|677|SIV-GRV|ETHIOPIA|,
		141	NC_004455|98CM16|SIV-MND-2|CAMEROON|1998,
		142	U03994|envGRI-3|SIV-GRV||,
		143	U03995|envGRI-2|SIV-GRV||,
		144	U03996|SAB2|SIV-SAB|SENEGAL|,
		145	U03998|SAB4|SIV-SAB|SENEGAL|,
		146	U04000|SIVagmTAN17|SIV-TAN|UGANDA|,
		147	U04001|SIVagmTAN40|SIV-TAN|UGANDA|,
		148	U04005|SAB1|SIV-SAB|SENEGAL|,
		149	U21135|WEAU160_GHOSH|HIV-1-B|UNITED_STATES|1990,
		150	U26298|P056|SIV-SAB|SENEGAL|1991,
		151	U27200|EHO|HIV-2-B|COTE_DIVOIRE|,
		152	U42720|ANT|SIV-CPZ|DEM_REP_OF_CONGO|1990,
		153	U46016|ETH2220|HIV-1-C|ETHIOPIA|1986,
		154	U58991|SIVagmTAN1|SIV-TAN|UGANDA|,
		155	U59188|C2|SIV-SAB|SENEGAL|,
		156	U59190|C4|SIV-SAB|SENEGAL|,
		157	U84102|ANT9|SIV-CPZ|DEM_REP_OF_CONGO|1990,
		158	U88822|84ZR085|HIV-1-D|DEM_REP_OF_CONGO|1984,
		159	U93742|2010E01_BABENV01|SIV-BAB|TANZANIA|1985,
		160	U93743|2010E02_BABENV02|SIV-BAB|TANZANIA|1985,
		161	U93744|2010E03|SIV-BAB|TANZANIA|1985,
		162	U93745|2010E04|SIV-BAB|TANZANIA|1985,
		163	U93746|2010E05_BABENV05|SIV-BAB|TANZANIA|1985,
		164	U93747|2010E06_BABENV06|SIV-BAB|TANZANIA|1985,
		165	U93748|2010E07_BABENV07|SIV-BAB|TANZANIA|1985,
		166	U93750|2010E09_BAB2010E9_BAB2010|SIV-BAB|TANZANIA|1985,
		167	U93752|2010E11_BABENV11|SIV-BAB|TANZANIA|1985,
		168	U93753|2010E12_BABENV12|SIV-BAB|TANZANIA|1985,
		169	U93754|2010E13_BABENV13|SIV-BAB|TANZANIA|1985,
		170	U93755|2010E14_BABENV14|SIV-BAB|TANZANIA|1985,
		171	U93756|2010E15_BABENV15|SIV-BAB|TANZANIA|1985,
		172	U93757|2010E16_BABENV16|SIV-BAB|TANZANIA|1985,
		173	U93758|2010E17_BABENV17|SIV-BAB|TANZANIA|1985,
		174	U93759|2010E18_BABENV18|SIV-BAB|TANZANIA|1985,
		175	U93765|M13E04_M13ENV04|SIV-VER|TANZANIA|1985,
		176	U93768|M13E07_M13ENV07|SIV-VER|TANZANIA|1985,
		177	U93780|M13E19_M13ENV19|SIV-VER|TANZANIA|1985,
		178	X61240|D205_ALT|HIV-2-B|GHANA|1986
	;
	TREE * UNTITLED = [&R] ((113[&height=9.59041912574321e-05,height_0.95_HPD={0,0.000463820062577724},height_median=3.23150306940079e-05,height_range={0,0.000666940119117498},length=1754.527519808,length_0.95_HPD={472.1465493,3886.100331},length_median=1538.3729435,length_range={472.1465493,5704.929852}]:1538.372917,(11[&height=9.58651828113943e-05,height_0.95_HPD={0,0.000463719945400953},height_median=3.24650900438428e-05,height_range={0,0.000666639767587185},length=305.895768603,length_0.95_HPD={145.5748597,552.8680568},length_median=275.82416985,length_range={145.5748597,867.9243671}]:275.8241425,112[&height=9.58651828113943e-05,height_0.95_HPD={0,0.000463719945400953},height_median=3.24650900438428e-05,height_range={0,0.000666639767587185},length=305.895768603,length_0.95_HPD={145.5748597,552.8680568},length_median=275.82416985,length_range={145.5748597,867.9243671}]:275.8241425)[&height=305.895864468188,height_0.95_HPD={145.574859699991,552.868056799984},height_median=275.824175000424,height_range={145.574859699991,867.92460623011},length=1448.631751244,length_0.95_HPD={322.1813268,3548.541625},length_median=1237.508706,length_range={322.1813268,5152.061796},posterior=1]:1262.548774)[&height=1754.52761571219,height_0.95_HPD={472.1465493,3886.10066512786},height_median=1538.37294940007,height_range={472.1465493,5704.92985279998},length=936604.777047,length_0.95_HPD={307214.4011,1956927.836},length_median=800225.22775,length_range={281279.1294,2426483.955},posterior=1]:843439.5008,(((((62[&height=9.01974749285728e-05,height_0.95_HPD={0,0.000286429887637496},height_median=4.59351576864719e-05,height_range={0,0.000743200071156025},length=241.464075953,length_0.95_HPD={117.2097884,459.4356712},length_median=215.69607235,length_range={102.9877064,729.5455375}]:215.6960491,130[&height=9.01974749285728e-05,height_0.95_HPD={0,0.000286429887637496},height_median=4.59351576864719e-05,height_range={0,0.000743200071156025},length=241.464075953,length_0.95_HPD={117.2097884,459.4356712},length_median=215.69607235,length_range={102.9877064,729.5455375}]:215.6960491)[&height=241.464166150473,height_0.95_HPD={117.20979870006,459.435755890328},height_median=215.696095085121,height_range={102.987720899924,729.545675940346},length=41078.7887813,length_0.95_HPD={11666.23226,95423.02466},length_median=34129.06613,length_range={10332.14277,124695.6032},posterior=1]:34121.69355,(25[&height=9.06904612202197e-05,height_0.95_HPD={0,0.000315230106934905},height_median=4.5723922085017e-05,height_range={0,0.000739399809390306},length=9085.33224459,length_0.95_HPD={2877.264295,20125.69217},length_median=8154.9968,length_range={2482.721789,30670.53515}]:8154.99701,(76[&height=9.07624483807012e-05,height_0.95_HPD={2.99944076687098e-07,0.000320730032399297},height_median=4.46850899606943e-05,height_range={2.99944076687098e-07,0.000735200010240078},length=586.604105028,length_0.95_HPD={254.1412339,1000.03956},length_median=527.44077925,length_range={254.1412339,2182.067632}]:527.4407605,(83[&height=9.07724525313824e-05,height_0.95_HPD={2.99944076687098e-07,0.000320730032399297},height_median=4.47850907221437e-05,height_range={2.99944076687098e-07,0.000735299661755562},length=223.901995342,length_0.95_HPD={106.1329313,417.9248881},length_median=194.7237749,length_range={106.1329313,539.1670042}]:194.723807,(60[&height=9.07747622113675e-05,height_0.95_HPD={3.59897967427969e-07,0.000320729799568653},height_median=4.47550555691123e-05,height_range={3.59897967427969e-07,0.000735300127416849},length=99.0677011533,length_0.95_HPD={57.67543534,174.6664726},length_median=91.003931215,length_range={53.56954587,191.400641}]:91.00394479,61[&height=9.07747622113675e-05,height_0.95_HPD={3.59897967427969e-07,0.000320729799568653},height_median=4.47550555691123e-05,height_range={3.59897967427969e-07,0.000735300127416849},length=99.0677011533,length_0.95_HPD={57.67543534,174.6664726},length_median=91.003931215,length_range={53.56954587,191.400641}]:91.00394479)[&height=99.0677919280587,height_0.95_HPD={57.6754447500571,174.667207899969},height_median=91.003989549994,height_range={53.5696297400282,191.400676990394},length=124.8342941864,length_0.95_HPD={39.5558063,239.634745},length_median=105.8855649,length_range={39.5558063,399.4337927},posterior=1]:103.7198622)[&height=223.902086114457,height_0.95_HPD={106.132964799996,417.925015500048},height_median=194.723851746996,height_range={106.132964799996,539.167739499826},length=362.702109676,length_0.95_HPD={121.1292539,672.9017641},length_median=317.1641829,length_range={121.1292539,1778.597256},posterior=1]:332.7169534)[&height=586.604195790453,height_0.95_HPD={254.141267300001,1000.03956989991},height_median=527.440805185062,height_range={254.141267300001,2182.0677559399},length=8498.72813949,length_0.95_HPD={3235.336212,19763.50519},length_median=7593.942905,length_range={2146.196287,28864.47761},posterior=1]:7627.556251)[&height=9085.33233528046,height_0.95_HPD={2877.26430870005,20125.69248523},height_median=8154.9970557199,height_range={2482.72178899997,30670.5351858903},length=32234.92061217,length_0.95_HPD={6594.131176,74872.75746},length_median=25765.84392,length_range={6594.131176,94484.50377},posterior=1]:26182.39259)[&height=41320.2529474505,height_0.95_HPD={11808.4826090201,95855.9771594},height_median=34337.3896444499,height_range={10435.1304908999,125155.03895589},length=39392.85052872,length_0.95_HPD={6154.198113,84679.48281},length_median=34881.032385,length_range={6154.198113,137902.6574},posterior=1]:34915.45611,((116[&height=9.09088790649548e-05,height_0.95_HPD={0,0.000325519824400544},height_median=4.17350383941084e-05,height_range={0,0.000758599955588579},length=20.8919800652,length_0.95_HPD={13.56593213,30.35893716},length_median=20.596687655,length_range={13.56593213,37.46040918}]:20.65538332,(117[&height=9.09084395971149e-05,height_0.95_HPD={0,0.000325519824400544},height_median=4.173259367235e-05,height_range={0,0.000758594833314419},length=13.69954153253,length_0.95_HPD={8.750211148,20.26135425},length_median=13.122323625,length_range={8.710290939,22.9812798}]:13.03761954,118[&height=9.09085210878402e-05,height_0.95_HPD={0,0.000325519824400544},height_median=4.173259367235e-05,height_range={0,0.000758594833314419},length=13.69888323983,length_0.95_HPD={8.750211148,20.28059435},length_median=13.122323625,length_range={8.710290939,22.9812798}]:13.03761954)[&height=13.6190085460679,height_0.95_HPD={8.71030975901522,18.6393537241966},height_median=13.0376612762921,height_range={8.71030975901522,22.981416876195},length=7.35145531387755,length_0.95_HPD={1.165576187,13.54636422},length_median=6.950336253,length_range={1.165576187,19.51751537},posterior=0.98]:7.617763774)[&height=20.9153880304418,height_0.95_HPD={14.6454752999707,31.4178196499124},height_median=20.6554250501504,height_range={13.566007299989,37.4605659400113},length=17535.93101624,length_0.95_HPD={4923.523748,34397.81283},length_median=15391.129015,length_range={3981.852514,47537.78084},posterior=1]:15394.54424,(34[&height=9.0264068567194e-05,height_0.95_HPD={0,0.000321330036967993},height_median=4.28239582106471e-05,height_range={0,0.000756899826228619},length=135.5593019864,length_0.95_HPD={65.00401002,212.3554232},length_median=126.45037245,length_range={63.31885202,252.2142627}]:126.4503569,64[&height=9.0264068567194e-05,height_0.95_HPD={0,0.000321330036967993},height_median=4.28239582106471e-05,height_range={0,0.000756899826228619},length=135.5593019864,length_0.95_HPD={65.00401002,212.3554232},length_median=126.45037245,length_range={63.31885202,252.2142627}]:126.4503569)[&height=135.559392250465,height_0.95_HPD={65.0040796000394,212.355575940106},height_median=126.450399736932,height_range={63.3188520200201,252.214465820231},length=17421.28701202,length_0.95_HPD={4873.91497,34237.07279},length_median=15251.052755,length_range={3913.885953,47357.16833},posterior=1]:15288.74926)[&height=17556.8464042705,height_0.95_HPD={4938.91904960002,34418.6040876},height_median=15415.1996605649,height_range={3996.4979893,47568.1399380998},length=63156.2570719,length_0.95_HPD={11016.1928,125681.6488},length_median=56059.333395,length_range={11016.1928,228984.7182},posterior=1]:53837.64609)[&height=80713.1034761705,height_0.95_HPD={16589.3286038999,152707.7714511},height_median=69252.8457550851,height_range={16589.3286038999,263057.69635589},length=76985.7263005,length_0.95_HPD={17056.55567,154322.0849},length_median=64788.015585,length_range={17056.55567,287731.1815},posterior=1]:70706.79838,((((24[&height=8.98124551167712e-05,height_0.95_HPD={0,0.000293330056592822},height_median=4.56609996035695e-05,height_range={0,0.000816400162875652},length=374.470746768,length_0.95_HPD={133.825487,676.530538},length_median=315.6636379,length_range={128.6612057,980.2913788}]:315.6636231,59[&height=8.98124551167712e-05,height_0.95_HPD={0,0.000293330056592822},height_median=4.56609996035695e-05,height_range={0,0.000816400162875652},length=374.470746768,length_0.95_HPD={133.825487,676.530538},length_median=315.6636379,length_range={128.6612057,980.2913788}]:315.6636231)[&height=374.470836580459,height_0.95_HPD={133.825567300024,676.530595890246},height_median=315.663668799913,height_range={128.661224300042,980.291445940267},length=7327.48265062,length_0.95_HPD={1704.051933,18486.38162},length_median=6178.089123,length_range={1704.051933,29640.93155},posterior=1]:6273.036569,((115[&height=8.95324506564066e-05,height_0.95_HPD={5.12227416038513e-08,0.000290229916572571},height_median=4.58110589534044e-05,height_range={5.12227416038513e-08,0.000819399952888489},length=1011.6272728,length_0.95_HPD={327.9192388,1974.152332},length_median=916.65413555,length_range={327.9192388,3354.240912}]:916.6541343,(89[&height=8.95385845797136e-05,height_0.95_HPD={0,0.000290534924715757},height_median=4.56980196759105e-05,height_range={0,0.000820091459900141},length=1.056485842872,length_0.95_HPD={0.2420360341,2.233154722},length_median=0.9421129812,length_range={0.1514550882,4.344063241}]:0.9421279919,114[&height=8.95385845797136e-05,height_0.95_HPD={0,0.000290534924715757},height_median=4.56980196759105e-05,height_range={0,0.000820091459900141},length=1.056485842872,length_0.95_HPD={0.2420360341,2.233154722},length_median=0.9421129812,length_range={0.1514550882,4.344063241}]:0.9421279919)[&height=1.05657538145606,height_0.95_HPD={0.242204820038751,2.23321089986712},height_median=0.942173689894844,height_range={0.151491769822314,4.34418642998207},length=1010.570786951,length_0.95_HPD={327.4754736,1973.458949},length_median=915.4979924,length_range={327.4754736,3352.824836},posterior=1]:915.7120065)[&height=1011.62736233246,height_0.95_HPD={327.919245520083,1974.1525291279},height_median=916.654180144949,height_range={327.919245520083,3354.24173140014},length=3393.199717496,length_0.95_HPD={890.4639101,8050.934799},length_median=2855.9361675,length_range={890.4639101,10750.45317},posterior=1]:2752.820674,((58[&height=8.95610597217456e-05,height_0.95_HPD={1.51107087731361e-07,0.000293529825285077},height_median=4.58610593341291e-05,height_range={1.51107087731361e-07,0.000817100051790476},length=200.6166395354,length_0.95_HPD={97.02435654,353.299092},length_median=180.4877525,length_range={97.02435654,491.8431322}]:180.4878053,67[&height=8.95610597217456e-05,height_0.95_HPD={1.51107087731361e-07,0.000293529825285077},height_median=4.58610593341291e-05,height_range={1.51107087731361e-07,0.000817100051790476},length=200.6166395354,length_0.95_HPD={97.02435654,353.299092},length_median=180.4877525,length_range={97.02435654,491.8431322}]:180.4878053)[&height=200.616729096469,height_0.95_HPD={97.0243717000121,353.299237600062},height_median=180.487851164886,height_range={97.0243717000121,491.843193939887},length=574.235995875,length_0.95_HPD={212.642576,1217.288211},length_median=517.5776687,length_range={182.3880279,1973.941294},posterior=1]:536.0906994,(66[&height=8.95684683928266e-05,height_0.95_HPD={1.51107087731361e-07,0.000294129829853773},height_median=4.58610011264682e-05,height_range={1.51107087731361e-07,0.000817200168967247},length=312.836158,length_0.95_HPD={144.9584055,555.0935683},length_median=294.3095402,length_range={144.9584055,674.6764671}]:294.3096178,68[&height=8.95684683928266e-05,height_0.95_HPD={1.51107087731361e-07,0.000294129829853773},height_median=4.58610011264682e-05,height_range={1.51107087731361e-07,0.000817200168967247},length=312.836158,length_0.95_HPD={144.9584055,555.0935683},length_median=294.3095402,length_range={144.9584055,674.6764671}]:294.3096178)[&height=312.836247568465,height_0.95_HPD={144.958448000078,555.093765328173},height_median=294.309663650289,height_range={144.958448000078,674.676528939977},length=462.016477403,length_0.95_HPD={133.4187011,1081.718262},length_median=421.77473515,length_range={133.4187011,1791.107959},posterior=1]:422.2688869)[&height=774.852724971463,height_0.95_HPD={286.139206699911,1522.37176409992},height_median=716.578550550039,height_range={286.139206699911,2465.78448793991},length=3597.185730817,length_0.95_HPD={905.5499897,8613.716065},length_median=3029.6096445,length_range={905.5499897,10972.33475},posterior=1]:2952.896304)[&height=4381.57109269089,height_0.95_HPD={1277.68401902006,10298.9585781},height_median=3669.47485410003,height_range={1277.68401902006,12689.7040649997},length=4349.07526358788,length_0.95_HPD={1140.869125,10865.71125},length_median=3387.095033,length_range={733.3917592,18449.49438},posterior=0.99]:2919.225384)[&height=7985.48997803149,height_0.95_HPD={2390.57024389994,19126.1587349996},height_median=6588.70023791498,height_range={2390.57024389994,30621.2229959401},length=7671.58400510714,length_0.95_HPD={1636.13432,20285.95695},length_median=5833.6096425,length_range={1636.13432,31277.24558},posterior=0]:5035.765641,(20[&height=8.90542491106317e-05,height_0.95_HPD={0,0.000290230149403214},height_median=4.69590304419398e-05,height_range={0,0.000813100021332502},length=78.8806035362,length_0.95_HPD={40.29476415,117.5099657},length_median=77.482725345,length_range={40.29476415,142.7409163}]:77.48278216,21[&height=8.90542491106317e-05,height_0.95_HPD={0,0.000290230149403214},height_median=4.69590304419398e-05,height_range={0,0.000813100021332502},length=78.8806035362,length_0.95_HPD={40.29476415,117.5099657},length_median=77.482725345,length_range={40.29476415,142.7409163}]:77.48278216)[&height=78.8806925904535,height_0.95_HPD={40.2947700200602,117.510201300029},height_median=77.482829114073,height_range={40.2947700200602,142.741729400121},length=14099.99198294,length_0.95_HPD={1926.324702,36593.32126},length_median=10748.894805,length_range={1926.324702,57238.35063},posterior=1]:11546.98305)[&height=15154.5421550705,height_0.95_HPD={4067.15091389994,36723.8742549997},height_median=11624.4658790999,height_range={4067.15091389994,57345.7965159402},length=56966.4943811,length_0.95_HPD={15311.60927,125231.7547},length_median=51292.39541,length_range={15311.60927,174341.7785},posterior=1]:52487.41752,(((((128[&height=8.76253447495401e-05,height_0.95_HPD={0,0.000286929775029421},height_median=4.47277561761439e-05,height_range={0,0.000738400500267744},length=97.7451762181,length_0.95_HPD={55.8136967,140.5604061},length_median=95.599662775,length_range={55.8136967,174.1936607}]:95.59963586,(126[&height=8.76275566406548e-05,height_0.95_HPD={2.40979716181755e-08,0.000286929775029421},height_median=4.47077327407897e-05,height_range={2.40979716181755e-08,0.000738350674510002},length=31.2681562804,length_0.95_HPD={18.9327608,45.27278554},length_median=29.674225485,length_range={18.9327608,52.07620487}]:29.67431,127[&height=8.76275566406548e-05,height_0.95_HPD={2.40979716181755e-08,0.000286929775029421},height_median=4.47077327407897e-05,height_range={2.40979716181755e-08,0.000738350674510002},length=31.2681562804,length_0.95_HPD={18.9327608,45.27278554},length_median=29.674225485,length_range={18.9327608,52.07620487}]:29.67431)[&height=31.2682439079508,height_0.95_HPD={18.9327753000543,45.2728895000182},height_median=29.6743547050282,height_range={18.9327753000543,52.0762051395141},length=66.4770199355,length_0.95_HPD={31.64422674,106.2862999},length_median=63.19633614,length_range={31.64422674,128.8531528},posterior=1]:65.92532588)[&height=97.7452638434508,height_0.95_HPD={55.8137112000259,140.56059972709},height_median=95.59968058503,height_range={55.8137112000259,174.193660939578},length=554.505818937,length_0.95_HPD={182.502036,1152.45085},length_median=473.6462133,length_range={182.502036,1782.652335},posterior=1]:469.6278252,(35[&height=8.76338535454124e-05,height_0.95_HPD={4.07453626394272e-09,0.000287629896774888},height_median=4.46726917289197e-05,height_range={4.07453626394272e-09,0.000738100148737431},length=126.9301329096,length_0.95_HPD={57.5240846,236.4152459},length_median=112.10030755,length_range={52.68692917,379.2295651}]:112.1003093,(74[&height=8.76314693596214e-05,height_0.95_HPD={0,0.000287689967080951},height_median=4.46731573902071e-05,height_range={0,0.000738140195608139},length=10.74195587248,length_0.95_HPD={6.369787769,13.93984236},length_median=10.395832075,length_range={6.369787769,19.19115154}]:10.39580946,(72[&height=8.76318197697401e-05,height_0.95_HPD={0,0.000287688802927732},height_median=4.46726917289197e-05,height_range={0,0.000738142058253288},length=5.63853396883,length_0.95_HPD={3.237199836,8.480474162},length_median=5.493037841,length_range={2.530021309,9.847267655}]:5.493014789,73[&height=8.76318197697401e-05,height_0.95_HPD={0,0.000287688802927732},height_median=4.46726917289197e-05,height_range={0,0.000738142058253288},length=5.63853396883,length_0.95_HPD={3.237199836,8.480474162},length_median=5.493037841,length_range={2.530021309,9.847267655}]:5.493014789)[&height=5.63862160064804,height_0.95_HPD={3.23720416997094,8.48055030079558},height_median=5.49305946211098,height_range={2.53003971901489,9.84726765565574},length=5.1034219033,length_0.95_HPD={2.239335911,7.622612611},length_median=4.852101751,length_range={2.239335911,13.19933349},posterior=1]:4.902794668)[&height=10.7420435039501,height_0.95_HPD={6.36984989023767,13.9398590798955},height_median=10.3958541300381,height_range={6.36984989023767,19.191439229995},length=116.1881770395,length_0.95_HPD={46.0406789,219.4984467},length_median=101.9591043,length_range={46.0406789,360.5752254},posterior=1]:101.7044998)[&height=126.930220543451,height_0.95_HPD={57.5241611000965,236.415245939977},height_median=112.100353964895,height_range={52.6870052100858,379.229641290382},length=525.320862237,length_0.95_HPD={165.9151572,990.5922577},length_median=468.64271045,length_range={165.9151572,1720.43075},posterior=1]:453.1271518)[&height=652.251082780453,height_0.95_HPD={238.652320020075,1260.43603089033},height_median=565.227505764342,height_range={238.652320020075,1956.8459959398},length=4564.38835968,length_0.95_HPD={1407.615962,9063.995626},length_median=4135.911764,length_range={1407.615962,18142.59577},posterior=1]:4135.457966,((18[&height=8.76420264830813e-05,height_0.95_HPD={3.99304553866386e-08,0.000288119772449136},height_median=4.43327007815242e-05,height_range={3.99304553866386e-08,0.000740400515496731},length=115.7694491199,length_0.95_HPD={68.80889422,173.6588821},length_median=114.90724815,length_range={68.80889422,261.0835812}]:112.3926369,(54[&height=8.76418419647962e-05,height_0.95_HPD={1.00117176771164e-08,0.000288129784166813},height_median=4.43126773461699e-05,height_range={1.00117176771164e-08,0.00074045080691576},length=63.6660365785,length_0.95_HPD={31.86770419,89.21564499},length_median=61.06145646,length_range={31.86770419,157.3191767}]:61.14557563,(23[&height=8.76423058798537e-05,height_0.95_HPD={9.89530235528946e-09,0.000288119772449136},height_median=4.43176249973476e-05,height_range={9.89530235528946e-09,0.000740410760045052},length=48.253939015,length_0.95_HPD={30.54470383,68.95357109},length_median=45.815435275,length_range={30.54470383,113.3159614}]:46.20678767,(2[&height=8.76416865503415e-05,height_0.95_HPD={9.89530235528946e-09,0.000288129784166813},height_median=4.43126773461699e-05,height_range={9.89530235528946e-09,0.000740410760045052},length=36.1845549881,length_0.95_HPD={22.68426035,47.73907129},length_median=34.92564623,length_range={22.68426035,63.68812337}]:34.9257189,132[&height=8.76416865503415e-05,height_0.95_HPD={9.89530235528946e-09,0.000288129784166813},height_median=4.43126773461699e-05,height_range={9.89530235528946e-09,0.000740410760045052},length=36.1845549881,length_0.95_HPD={22.68426035,47.73907129},length_median=34.92564623,length_range={22.68426035,63.68812337}]:34.9257189)[&height=36.1846426297893,height_0.95_HPD={22.68427922501,47.7391332099214},height_median=34.9257632149966,height_range={22.68427922501,63.6881245402619},length=12.36766554683,length_0.95_HPD={4.005814789,22.15197954},length_median=10.615566495,length_range={4.005814789,49.62783808},posterior=1]:11.28106877)[&height=48.4481308760041,height_0.95_HPD={30.544792425062,68.9535711598583},height_median=46.206831984513,height_range={30.544792425062,113.31596262008},length=15.7266301663571,length_0.95_HPD={2.758954785,28.66569425},length_median=14.57687084,length_range={2.758954785,44.00321522},posterior=0.98]:14.93878796)[&height=63.9644057396339,height_0.95_HPD={33.3037472100696,89.2157495899592},height_median=61.1456199400127,height_range={33.3037472100696,157.319177839905},length=51.7297306955,length_0.95_HPD={26.75949504,100.3675347},length_median=48.32378414,length_range={19.05530996,154.8752781},posterior=1]:51.24706133)[&height=111.654810043076,height_0.95_HPD={68.8089120800141,159.829776089871},height_median=112.39268127206,height_range={68.8089120800141,212.832206690218},length=31.8693902840543,length_0.95_HPD={5.501369513,68.13430034},length_median=30.000042325,length_range={5.501369513,127.4425772},posterior=0.92]:25.70654828,(55[&height=8.76423536101356e-05,height_0.95_HPD={0,0.000288089737296104},height_median=4.43276949226856e-05,height_range={0,0.000740400515496731},length=101.795140003,length_0.95_HPD={55.87004693,153.9474095},length_median=96.44058557,length_range={55.87004693,211.2086263}]:96.23599631,(1[&height=8.76428536139429e-05,height_0.95_HPD={0,0.000288119772449136},height_median=4.43128519691527e-05,height_range={0,0.000740400515496731},length=37.5073008469,length_0.95_HPD={23.98794819,50.5453485},length_median=36.53640982,length_range={21.99165401,59.75081213}]:36.53649047,131[&height=8.76428536139429e-05,height_0.95_HPD={0,0.000288119772449136},height_median=4.43128519691527e-05,height_range={0,0.000740400515496731},length=37.5073008469,length_0.95_HPD={23.98794819,50.5453485},length_median=36.53640982,length_range={21.99165401,59.75081213}]:36.53649047)[&height=37.5073884897522,height_0.95_HPD={23.9880113999825,50.5460889004171},height_median=36.5365347848856,height_range={21.9916685300996,59.7508121300489},length=64.5823822619,length_0.95_HPD={27.75849059,108.9400984},length_median=58.83402196,length_range={27.75849059,165.3485254},posterior=1]:59.69950586)[&height=101.268436760255,height_0.95_HPD={55.8700614401023,150.59349074983},height_median=96.2360406400985,height_range={55.8700614401023,211.208914389834},length=43.0329098587879,length_0.95_HPD={12.62930231,80.38258693},length_median=39.39125359,length_range={12.62930231,148.4291088},posterior=0.99]:41.86318891)[&height=146.000086020455,height_0.95_HPD={82.3056523000123,223.624044899829},height_median=138.099229549989,height_range={82.3056523000123,325.525219400413},length=5070.63935644,length_0.95_HPD={1634.525062,9862.567869},length_median=4573.7506695,length_range={1634.525062,19422.15724},posterior=1]:4562.586243)[&height=5216.63944246045,height_0.95_HPD={1719.87956370006,10025.6742727999},height_median=4700.68547208945,height_range={1719.87956370006,19747.6824594005},length=9603.85360515999,length_0.95_HPD={2888.537964,20659.10894},length_median=8657.5903215,length_range={2499.770843,25644.23685},posterior=1]:8948.724965,(79[&height=8.72624490875751e-05,height_0.95_HPD={0,0.00028522964566946},height_median=4.40498697571456e-05,height_range={0,0.000739400275051594},length=4298.887823441,length_0.95_HPD={770.2359396,8996.949475},length_median=3643.9062595,length_range={770.2359396,14590.70346}]:3701.786402,((16[&height=8.73024424072355e-05,height_0.95_HPD={0,0.000286229886114597},height_median=4.43519384134561e-05,height_range={0,0.000743400771170855},length=1419.272597826,length_0.95_HPD={403.8650006,2622.016521},length_median=1228.1284965,length_range={403.8650006,4130.085442}]:1473.034202,(((95[&height=8.7300330051221e-05,height_0.95_HPD={4.00003045797348e-07,0.000285930000245571},height_median=4.4301908928901e-05,height_range={4.00003045797348e-07,0.000743400305509567},length=210.156322788,length_0.95_HPD={101.3019236,336.60291},length_median=199.6186027,length_range={101.3019236,582.0131629}]:199.6186013,(99[&height=8.72947723837569e-05,height_0.95_HPD={4.3562613427639e-07,0.000285904621705413},height_median=4.42626187577844e-05,height_range={4.3562613427639e-07,0.00074341194704175},length=0.34723538125302,length_0.95_HPD={0.004043412254,0.9621074412},length_median=0.23910834085,length_range={0.004043412254,1.633563648}]:0.2390852672,129[&height=8.72947723837569e-05,height_0.95_HPD={4.3562613427639e-07,0.000285904621705413},height_median=4.42626187577844e-05,height_range={4.3562613427639e-07,0.00074341194704175},length=0.34723538125302,length_0.95_HPD={0.004043412254,0.9621074412},length_median=0.23910834085,length_range={0.004043412254,1.633563648}]:0.2390852672)[&height=0.347322676029289,height_0.95_HPD={0.00407499982975423,0.962169549893588},height_median=0.239129529858474,height_range={0.00407499982975423,1.63358474092092},length=212.558822712,length_0.95_HPD={102.4855171,360.6735013},length_median=202.04038925,length_range={101.2478727,581.3011889},posterior=1]:199.3795161)[&height=208.463526587955,height_0.95_HPD={101.301925959997,332.036081699654},height_median=199.618645590032,height_range={101.301925959997,582.01316423947},length=126.154036359375,length_0.95_HPD={41.94939439,259.0699763},length_median=98.34926671,length_range={41.94939439,452.8027672},posterior=0.96]:95.21821453,(138[&height=8.72992142103612e-05,height_0.95_HPD={4.90108504891396e-07,0.000285930000245571},height_median=4.42769087385386e-05,height_range={4.90108504891396e-07,0.000743500422686338},length=105.2629729687,length_0.95_HPD={63.42447033,167.3280217},length_median=99.92758641,length_range={60.44075375,215.5767221}]:99.92757034,((4[&height=8.7304885382764e-05,height_0.95_HPD={4.90108504891396e-07,0.000285949790850282},height_median=4.42749296780676e-05,height_range={4.90108504891396e-07,0.000743510667234659},length=70.5379105771,length_0.95_HPD={48.10960081,111.6556346},length_median=66.466944065,length_range={41.23581267,139.0727151}]:64.55778851,153[&height=8.73053178656846e-05,height_0.95_HPD={4.90108504891396e-07,0.000285949790850282},height_median=4.42759192083031e-05,height_range={4.90108504891396e-07,0.000743510667234659},length=68.7950286978,length_0.95_HPD={42.84900874,101.5611898},length_median=65.518856275,length_range={41.23581267,139.0727151}]:64.55778851)[&height=68.175269707045,height_0.95_HPD={42.8490409100195,101.561326925643},height_median=64.5578327880939,height_range={41.235813652107,139.07271647919},length=15.7200424165976,length_0.95_HPD={4.077315025,33.23962473},length_median=13.24014664,length_range={4.077315025,48.11258808},posterior=0]:15.705286,(149[&height=8.73043289175257e-05,height_0.95_HPD={4.80096787214279e-07,0.000285949790850282},height_median=4.42758901044726e-05,height_range={4.80096787214279e-07,0.000743480399250984},length=46.8903880919,length_0.95_HPD={33.19234635,66.78694719},length_median=44.34922258,length_range={29.90737576,76.8356904}]:44.34918594,158[&height=8.73043289175257e-05,height_0.95_HPD={4.80096787214279e-07,0.000285949790850282},height_median=4.42758901044726e-05,height_range={4.80096787214279e-07,0.000743480399250984},length=46.8903880919,length_0.95_HPD={33.19234635,66.78694719},length_median=44.34922258,length_range={29.90737576,76.8356904}]:44.34918594)[&height=46.8904753962369,height_0.95_HPD={33.1923485883744,66.7870345397387},height_median=44.3492302122759,height_range={29.9074176518479,76.8356917393394},length=34.8578659544,length_0.95_HPD={12.46136318,61.7059485},length_median=32.701755705,length_range={12.46136318,96.91278393},posterior=1]:35.91388857)[&height=83.3245795652655,height_0.95_HPD={51.9826044100337,127.35841325717},height_median=80.2631187859224,height_range={46.2083607300883,173.748475669418},length=22.1876696926326,length_0.95_HPD={4.230539388,44.54434721},length_median=19.359710205,length_range={3.413119497,68.15920392},posterior=0.98]:19.66449583)[&height=105.445020571752,height_0.95_HPD={63.4245025000419,167.328126500361},height_median=99.9276146151242,height_range={60.4407666099723,215.576723439619},length=225.4249598972,length_0.95_HPD={88.18495716,433.2690388},length_median=198.5576329,length_range={72.61854905,704.5073705},posterior=1]:194.9092455)[&height=334.408324817438,height_0.95_HPD={167.662960820075,582.035038649803},height_median=294.836860115582,height_range={161.135256600042,920.084093939513},length=944.674512344,length_0.95_HPD={236.1166891,1886.687768},length_median=822.3932116,length_range={236.1166891,3399.526002},posterior=1]:762.8139618,(6[&height=8.7296545971185e-05,height_0.95_HPD={4.00003045797348e-07,0.000286129768937826},height_median=4.43269382230937e-05,height_range={4.00003045797348e-07,0.000743900891393423},length=162.0218379329,length_0.95_HPD={85.36031625,267.0449516},length_median=151.416282,length_range={78.67716696,406.3834659}]:151.416292,(36[&height=8.72975343372673e-05,height_0.95_HPD={4.39933501183987e-07,0.000286139780655503},height_median=4.43519384134561e-05,height_range={4.39933501183987e-07,0.000743890646845102},length=49.7135772919,length_0.95_HPD={23.27050066,77.82091703},length_median=46.548903825,length_range={23.27050066,116.2676668}]:46.54892244,(63[&height=8.72972008073702e-05,height_0.95_HPD={4.2992178350687e-07,0.000286139780655503},height_median=4.43474564235657e-05,height_range={4.2992178350687e-07,0.000743886455893517},length=23.3502670029,length_0.95_HPD={15.04707211,34.02229367},length_median=23.291845,length_range={13.21653754,36.62529485}]:25.72226438,(22[&height=8.72970162890852e-05,height_0.95_HPD={4.2992178350687e-07,0.000286139780655503},height_median=4.43479511886835e-05,height_range={4.2992178350687e-07,0.000743887852877378},length=19.9422157242,length_0.95_HPD={13.05842648,26.22078502},length_median=19.307540725,length_range={13.05842648,30.4936336}]:19.79343027,(81[&height=8.72971082571894e-05,height_0.95_HPD={4.34927642345428e-07,0.000286139780655503},height_median=4.4344924390316e-05,height_range={4.34927642345428e-07,0.000743890646845102},length=23.1385952613,length_0.95_HPD={14.25853298,35.59653999},length_median=22.919669795,length_range={13.24905402,41.16762862}]:20.18022551,(80[&height=8.72974179219455e-05,height_0.95_HPD={4.34927642345428e-07,0.000286142807453871},height_median=4.4344924390316e-05,height_range={4.34927642345428e-07,0.000743886455893517},length=14.38572853366,length_0.95_HPD={9.478529958,19.97753624},length_median=14.131347225,length_range={7.83632982,21.65961783}]:14.13134457,82[&height=8.72974179219455e-05,height_0.95_HPD={4.34927642345428e-07,0.000286142807453871},height_median=4.4344924390316e-05,height_range={4.34927642345428e-07,0.000743886455893517},length=14.38572853366,length_0.95_HPD={9.478529958,19.97753624},length_median=14.131347225,length_range={7.83632982,21.65961783}]:14.13134457)[&height=14.3858158310724,height_0.95_HPD={9.47854688507505,19.9776123343036},height_median=14.1313889129087,height_range={7.83633089606883,21.6603617165238},length=5.34129848654,length_0.95_HPD={1.331480735,9.375574791},length_median=5.0583071785,length_range={1.331480735,12.09391691},posterior=1]:6.048880944)[&height=20.2284286789453,height_0.95_HPD={16.2012804357801,23.9999470810872},height_median=20.1802698570536,height_range={16.2012804357801,24.2836932146456},length=3.23390420146154,length_0.95_HPD={0.628229927,5.088802568},length_median=3.043860182,length_range={0.628229927,6.549886172},posterior=0]:-0.3867952391)[&height=20.6416911967226,height_0.95_HPD={14.5181427520583,25.4556062428746},height_median=19.7934746179963,height_range={14.5181427520583,28.730741293868},length=6.34009954417073,length_0.95_HPD={2.0982613,10.22798968},length_median=5.884031421,length_range={2.0982613,13.60512465},posterior=0]:5.928834111)[&height=26.8387688274198,height_0.95_HPD={19.0362266199663,36.7005169698969},height_median=25.7223087285529,height_range={17.8613370098756,41.1678192671388},length=22.87489576201,length_0.95_HPD={2.867749396,46.30168084},length_median=20.06425698,length_range={2.867749396,79.56722587},posterior=1]:20.82665807)[&height=49.7136645894358,height_0.95_HPD={23.2705180600169,77.820917469915},height_median=46.5489667950314,height_range={23.2705180600169,116.267742840108},length=112.30826064,length_0.95_HPD={42.35657258,205.2574847},length_median=97.286976875,length_range={30.22923893,355.4442016},posterior=1]:104.8673695)[&height=162.021925229441,height_0.95_HPD={85.360317320039,267.045434699859},height_median=151.416336334834,height_range={78.6771855000407,406.383467939682},length=929.374889223,length_0.95_HPD={305.9500803,1788.700458},length_median=827.54346895,length_range={305.9500803,2418.994059},posterior=1]:906.2344856)[&height=1153.18178302293,height_0.95_HPD={448.490158020053,2358.31678970018},height_median=1057.65082193003,height_range={408.60645719996,2665.99126264988},length=806.405724355263,length_0.95_HPD={158.7282106,1726.820319},length_median=681.6847951,length_range={151.8971105,2051.377034},posterior=0]:415.3834248)[&height=1693.11613627602,height_0.95_HPD={599.349092799937,3278.56761599984},height_median=1473.03424669988,height_range={599.349092799937,4319.6100959396},length=862.483176821127,length_0.95_HPD={116.9640462,2000.195331},length_median=704.8936463,length_range={116.9640462,2786.095412},posterior=0]:739.5386084,(56[&height=8.73214454622939e-05,height_0.95_HPD={1.00000761449337e-07,0.000286029651761055},height_median=4.42519958596677e-05,height_range={1.00000761449337e-07,0.000744400545954704},length=365.021708676,length_0.95_HPD={129.0308099,649.3704304},length_median=318.42728025,length_range={129.0308099,1259.809667}]:318.4272715,77[&height=8.73214454622939e-05,height_0.95_HPD={1.00000761449337e-07,0.000286029651761055},height_median=4.42519958596677e-05,height_range={1.00000761449337e-07,0.000744400545954704},length=365.021708676,length_0.95_HPD={129.0308099,649.3704304},length_median=318.42728025,length_range={129.0308099,1259.809667}]:318.4272715)[&height=365.021795997444,height_0.95_HPD={129.030824400077,649.370538330171},height_median=318.427315799927,height_range={129.030824400077,1259.8097721003},length=1741.466622996,length_0.95_HPD={477.1323037,4154.484165},length_median=1464.146753,length_range={477.1323037,6258.074895},posterior=1]:1894.145539)[&height=2501.27735643896,height_0.95_HPD={766.334128899965,4853.08493299992},height_median=2212.5728550998,height_range={766.334128899965,7105.70550793968},length=2096.0516614022,length_0.95_HPD={345.8896239,4429.917304},length_median=1668.513987,length_range={345.8896239,8234.662489},posterior=0.91]:1489.213591)[&height=4411.72125509044,height_0.95_HPD={1266.50967270008,8996.94966512732},height_median=3701.78644592396,height_range={1266.50967270008,14590.7041994003},length=10408.77179253,length_0.95_HPD={3463.09523,22359.18263},length_median=9154.3065425,length_range={2751.157319,30801.21511},posterior=1]:9947.623991)[&height=14820.4930476204,height_0.95_HPD={4257.95895689999,30684.7832127998},height_median=13649.4104366855,height_range={4257.95895689999,45391.9193094005},length=17007.91550887,length_0.95_HPD={3946.578935,37474.22992},length_median=13764.10478,length_range={3946.578935,63582.01948},posterior=1]:12111.77886,(((152[&height=8.77752550877631e-05,height_0.95_HPD={4.90108504891396e-08,0.000279306899756193},height_median=4.65125194750726e-05,height_range={4.90108504891396e-08,0.000749711412936449},length=4.7166721872,length_0.95_HPD={2.482458471,6.905668723},length_median=4.638103992,length_range={2.482458471,11.17493301}]:4.638299717,157[&height=8.77752550877631e-05,height_0.95_HPD={4.90108504891396e-08,0.000279306899756193},height_median=4.65125194750726e-05,height_range={4.90108504891396e-08,0.000749711412936449},length=4.7166721872,length_0.95_HPD={2.482458471,6.905668723},length_median=4.638103992,length_range={2.482458471,11.17493301}]:4.638299717)[&height=4.71675996245991,height_0.95_HPD={2.48246009997092,6.90566960000433},height_median=4.6383462298254,height_range={2.48246009997092,11.1749844998121},length=3336.2162767,length_0.95_HPD={1280.898822,6790.910665},length_median=2871.7600755,length_range={1117.982816,10684.98103},posterior=1]:2829.572945,((96[&height=8.7768267840147e-05,height_0.95_HPD={2.00001522898674e-07,0.000280029838904738},height_median=4.63799806311727e-05,height_range={2.00001522898674e-07,0.000749300234019756},length=176.9431190618,length_0.95_HPD={97.96732202,288.873056},length_median=162.7435855,length_range={81.59522626,430.6733237}]:162.743561,(94[&height=8.77709750784561e-05,height_0.95_HPD={1.47032551467419e-07,0.000280039850622416},height_median=4.64204931631684e-05,height_range={1.47032551467419e-07,0.000749310478568077},length=9.51723579972,length_0.95_HPD={5.234836869,15.28891102},length_median=9.1834027965,length_range={2.679901924,18.70354068}]:9.1833701,(91[&height=8.7770918617025e-05,height_0.95_HPD={1.47032551467419e-07,0.000280044041574001},height_median=4.64207550976425e-05,height_range={1.47032551467419e-07,0.000749312341213226},length=6.33321841024,length_0.95_HPD={2.288000855,10.2002062},length_median=6.0806306665,length_range={2.288000855,13.5092443}]:6.057833573,93[&height=8.77707975450903e-05,height_0.95_HPD={1.47032551467419e-07,0.000280044041574001},height_median=4.64207550976425e-05,height_range={1.47032551467419e-07,0.000749312341213226},length=6.43666516953,length_0.95_HPD={3.11244943,11.55273357},length_median=6.173535695,length_range={2.288000855,13.5092443}]:6.057833573)[&height=6.17385298948173,height_0.95_HPD={3.05189144797623,9.75805556995329},height_median=6.05787999404129,height_range={2.28825657558627,13.5093523452524},length=3.48803582634022,length_0.95_HPD={0.6419921829,7.053473825},length_median=3.220030805,length_range={0.3492875545,14.12414762},posterior=0.92]:3.125536526)[&height=9.6707214712596,height_0.95_HPD={5.23489357990911,15.2891004281119},height_median=9.18341652007075,height_range={3.68447809969075,18.7035894299624},length=167.2724853588,length_0.95_HPD={92.14778944,276.874419},length_median=153.1798639,length_range={72.13536689,418.3604186},posterior=1]:153.5601909)[&height=176.943206830065,height_0.95_HPD={97.9673341599409,288.873213819694},height_median=162.74360738555,height_range={81.5953051800607,430.674073000439},length=131.2315251314,length_0.95_HPD={38.55388659,267.4967861},length_median=117.81952695,length_range={38.55388659,448.6837245},posterior=1]:110.9841711,((92[&height=8.77727358601987e-05,height_0.95_HPD={2.29920260608196e-07,0.000280040083453059},height_median=4.64150798507035e-05,height_range={2.29920260608196e-07,0.000749270897358656},length=38.5906031851,length_0.95_HPD={25.07764896,53.41068513},length_median=37.541568505,length_range={25.07764896,68.61297676}]:37.54158926,(19[&height=8.77722795121372e-05,height_0.95_HPD={2.316664904356e-07,0.000280037522315979},height_median=4.64174663648009e-05,height_range={2.316664904356e-07,0.000749268103390932},length=0.5231249673647,length_0.95_HPD={0.03400227132,1.124419838},length_median=0.4428839316,length_range={0.03400227132,1.621465986}]:0.4428916306,69[&height=8.77722795121372e-05,height_0.95_HPD={2.316664904356e-07,0.000280037522315979},height_median=4.64174663648009e-05,height_range={2.316664904356e-07,0.000749268103390932},length=0.5231249673647,length_0.95_HPD={0.03400227132,1.124419838},length_median=0.4428839316,length_range={0.03400227132,1.621465986}]:0.4428916306)[&height=0.523212739636074,height_0.95_HPD={0.0341058299527504,1.12446653010556},height_median=0.442938048072392,height_range={0.0341058299527504,1.62188736977987},length=38.0674782182,length_0.95_HPD={25.95059575,53.67038368},length_median=36.88387927,length_range={24.99004776,68.32208435},posterior=1]:37.09869763)[&height=38.5906909578363,height_0.95_HPD={25.0776622000849,53.4106863499619},height_median=37.5416356800124,height_range={25.0776622000849,68.6132567999884},length=25.11113874163,length_0.95_HPD={7.453926684,46.05427341},length_median=22.758779395,length_range={7.453926684,60.38261143},posterior=1]:22.67494942,((57[&height=8.77724011661485e-05,height_0.95_HPD={2.39582732319832e-07,0.000280036823824048},height_median=4.64124314021319e-05,height_range={2.39582732319832e-07,0.000749271363019943},length=1.0387295861723,length_0.95_HPD={0.01413183202,2.815643254},length_median=0.739143915,length_range={0.01413183202,4.155580427}]:0.7391695223,70[&height=8.77724011661485e-05,height_0.95_HPD={2.39582732319832e-07,0.000280036823824048},height_median=4.64124314021319e-05,height_range={2.39582732319832e-07,0.000749271363019943},length=1.0387295861723,length_0.95_HPD={0.01413183202,2.815643254},length_median=0.739143915,length_range={0.01413183202,4.155580427}]:0.7391695223)[&height=1.03881735857052,height_0.95_HPD={0.0141589299309999,2.81575019960292},height_median=0.739215934765525,height_range={0.0141589299309999,4.15561584022362},length=21.4563504779,length_0.95_HPD={13.48309458,30.04729835},length_median=20.88336907,length_range={13.48309458,37.38390351},posterior=1]:21.24172508,(71[&height=8.77723313169554e-05,height_0.95_HPD={2.37952917814255e-07,0.000280034029856324},height_median=4.64155746158212e-05,height_range={2.37952917814255e-07,0.000749270897358656},length=2.953299494357,length_0.95_HPD={0.9757319573,5.6039809},length_median=2.6812150875,length_range={0.9757319573,8.416784038}]:2.681292969,75[&height=8.77723313169554e-05,height_0.95_HPD={2.37952917814255e-07,0.000280034029856324},height_median=4.64155746158212e-05,height_range={2.37952917814255e-07,0.000749270897358656},length=2.953299494357,length_0.95_HPD={0.9757319573,5.6039809},length_median=2.6812150875,length_range={0.9757319573,8.416784038}]:2.681292969)[&height=2.95338726667804,height_0.95_HPD={0.975752720027231,5.6047301706858},height_median=2.68133938481333,height_range={0.975752720027231,8.41682035126723},length=19.5417805698,length_0.95_HPD={12.59534084,27.91037985},length_median=19.27071696,length_range={12.59534084,35.58047609},posterior=1]:19.29960163)[&height=22.4951678364718,height_0.95_HPD={14.9944090200588,32.0647102401126},height_median=21.9809410148591,height_range={14.9944090200588,37.968807220459},length=41.206661863,length_0.95_HPD={21.01258425,63.80318288},length_median=39.58036173,length_range={18.35591626,98.23026134},posterior=1]:38.23564409)[&height=63.7018296994671,height_0.95_HPD={43.6765615999466,94.7614758997224},height_median=60.2165851003956,height_range={37.1915718999808,128.995868230006},length=244.472902262,length_0.95_HPD={107.4615412,451.1239771},length_median=222.17149445,length_range={107.4615412,719.2526407},posterior=1]:213.5111934)[&height=308.174731961464,height_0.95_HPD={148.409389299981,545.549185229931},height_median=273.727778500062,height_range={148.409389299981,811.734803400468},length=2982.755566071,length_0.95_HPD={1092.426396,6367.282453},length_median=2531.673582,length_range={924.1411511,9879.767176},posterior=1]:2560.483513)[&height=3304.73903682364,height_0.95_HPD={1286.11434489995,6796.20693522994},height_median=2834.21129121492,height_range={1121.09011370008,10691.5019794004},length=4377.50560243674,length_0.95_HPD={989.6459383,11961.92477},length_median=3607.711332,length_range={620.0909285,16823.57917},posterior=0.98]:3755.582621,(97[&height=8.78554512746632e-05,height_0.95_HPD={5.99771738052368e-07,0.000286229886114597},height_median=4.62999742012471e-05,height_range={5.99771738052368e-07,0.000757399946451187},length=1814.607903938,length_0.95_HPD={477.8148522,3628.285608},length_median=1615.062142,length_range={349.4476468,8311.846149}]:1615.062153,98[&height=8.78554512746632e-05,height_0.95_HPD={5.99771738052368e-07,0.000286229886114597},height_median=4.62999742012471e-05,height_range={5.99771738052368e-07,0.000757399946451187},length=1814.607903938,length_0.95_HPD={477.8148522,3628.285608},length_median=1615.062142,length_range={349.4476468,8311.846149}]:1615.062153)[&height=1814.60799179344,height_0.95_HPD={477.81488630001,3628.28571810015},height_median=1615.06219922501,height_range={349.447693800088,8311.84615594009},length=5766.277796627,length_0.95_HPD={1414.956004,14477.60421},length_median=5148.984919,length_range={966.8631807,19991.10766},posterior=1]:4974.731713)[&height=7630.88852705046,height_0.95_HPD={2368.78773809999,16684.8336858198},height_median=6589.7939122644,height_range={2124.63062670006,23889.9030094002},length=24197.52002944,length_0.95_HPD={6837.134272,53423.23982},length_median=20281.471395,length_range={6329.233631,82572.67948},posterior=1]:19171.39538)[&height=31828.4085564904,height_0.95_HPD={8961.76489870006,72181.3715252299},height_median=25761.1892966999,height_range={8961.76489870006,98456.5730558899},length=40292.62797968,length_0.95_HPD={11300.8473,82272.11418},length_median=33365.10955,length_range={8712.382328,138274.094},posterior=1]:38350.6941)[&height=72121.0365361705,height_0.95_HPD={19496.2893838999,154453.48570523},height_median=64111.883398215,height_range={19496.2893838999,214315.54055589},length=85577.7932405,length_0.95_HPD={29529.88567,175869.9348},length_median=74706.629375,length_range={27545.52026,272087.2091},posterior=1]:75847.76074)[&height=157698.82977667,height_0.95_HPD={49026.1750538999,330323.42050523},height_median=139959.644138215,height_range={49026.1750538999,486159.69571594},length=650025.891583,length_0.95_HPD={236145.8753,1405322.741},length_median=570753.22565,length_range={191110.6558,2067093.165},posterior=1]:537479.8538,(((((84[&height=8.41231719823554e-05,height_0.95_HPD={0,0.000276200007647276},height_median=5.37099549546838e-05,height_range={0,0.000895299715921283},length=811.893850838,length_0.95_HPD={286.3391921,1659.046045},length_median=720.9826541,length_range={286.3391921,1914.904127}]:723.4468266,(14[&height=8.41109664179385e-05,height_0.95_HPD={0,0.000276189995929599},height_median=5.36598963662982e-05,height_range={0,0.000894799828529358},length=523.583473,length_0.95_HPD={241.87165,1065.021579},length_median=447.92385185,length_range={226.9603601,2026.146249}]:430.1952475,(86[&height=8.40995711041614e-05,height_0.95_HPD={0,0.000276189995929599},height_median=5.36598963662982e-05,height_range={0,0.000894799828529358},length=193.6373742234,length_0.95_HPD={94.07102514,346.2148828},length_median=172.5153018,length_range={94.07102514,406.3009119}]:172.5152971,88[&height=8.40995711041614e-05,height_0.95_HPD={0,0.000276189995929599},height_median=5.36598963662982e-05,height_range={0,0.000894799828529358},length=193.6373742234,length_0.95_HPD={94.07102514,346.2148828},length_median=172.5153018,length_range={94.07102514,406.3009119}]:172.5152971)[&height=193.637458322973,height_0.95_HPD={94.0710454998771,346.215102599701},height_median=172.515350785106,height_range={94.0710454998771,406.30105378991},length=319.36394845,length_0.95_HPD={109.7390872,679.3857615},length_median=265.3862827,length_range={109.7390872,1322.261194},posterior=1]:257.6799503)[&height=495.072023348074,height_0.95_HPD={226.960360200028,968.559979799902},height_median=430.195301127038,height_range={226.960360200028,1436.53147739964},length=320.843453317234,length_0.95_HPD={22.66688703,695.4577291},length_median=260.55424,length_range={22.66688703,948.5962713},posterior=0.94]:293.2515792)[&height=827.876721159168,height_0.95_HPD={347.934681700019,1659.04633839964},height_median=723.446880299947,height_range={347.934681700019,2026.14639088977},length=1112.389810843,length_0.95_HPD={249.626332,2474.608673},length_median=929.9599861,length_range={249.626332,3787.655801},posterior=1]:942.7701765,((85[&height=8.40911793056875e-05,height_0.95_HPD={0,0.000276900129392743},height_median=5.3709838539362e-05,height_range={0,0.000895299715921283},length=334.806029806,length_0.95_HPD={124.3771789,651.1470128},length_median=305.4641577,length_range={124.3771789,870.6577894}]:312.2531674,87[&height=8.40890809195116e-05,height_0.95_HPD={0,0.000276900129392743},height_median=5.3709838539362e-05,height_range={0,0.000895299715921283},length=349.762588014,length_0.95_HPD={124.3771789,651.1470128},length_median=316.5364362,length_range={124.3771789,1313.144697}]:312.2531674)[&height=336.775917131504,height_0.95_HPD={124.377211399958,612.162248229841},height_median=312.253221086343,height_range={124.377211399958,870.657948940527},length=335.0884192925,length_0.95_HPD={40.11444938,701.0027534},length_median=284.1913943,length_range={40.11444938,1274.46787},posterior=0.92]:297.5435667,(17[&height=8.40889563551173e-05,height_0.95_HPD={0,0.000277000013738871},height_median=5.3709780331701e-05,height_range={0,0.000895299715921283},length=288.7275494352,length_0.95_HPD={151.7952038,554.221932},length_median=267.62961495,length_range={90.70428962,882.3269618}]:268.578654,90[&height=8.40858556330204e-05,height_0.95_HPD={0,0.000277000013738871},height_median=5.3709780331701e-05,height_range={0,0.000894899945706129},length=319.5865995762,length_0.95_HPD={140.1855388,628.4979372},length_median=279.1659714,length_range={90.70428962,1231.881339}]:268.578654)[&height=286.851599269112,height_0.95_HPD={90.7043098998838,457.819424300222},height_median=268.578707749781,height_range={90.7043098998838,882.327120940667},length=385.173724045761,length_0.95_HPD={98.03194551,860.9099074},length_median=331.7729434,length_range={98.03194551,1332.408177},posterior=0.92]:341.2180801)[&height=680.606927137168,height_0.95_HPD={312.998710100015,1440.14187739976},height_median=609.796787800093,height_range={191.923240699864,1928.11081794044},length=1259.659604865,length_0.95_HPD={355.5754484,2859.71326},length_median=1072.56311,length_range={355.5754484,3756.117798},posterior=1]:1056.420269)[&height=1940.26653200217,height_0.95_HPD={652.64952389989,4231.41094809957},height_median=1666.21705677488,height_range={652.64952389989,5684.22861594055},length=45478.72168082,length_0.95_HPD={8916.538702,88207.27745},length_median=40911.337305,length_range={8916.538702,157766.4901},posterior=1]:35458.10672,((107[&height=8.21573653956875e-05,height_0.95_HPD={0,0.00027760025113821},height_median=5.48498646821827e-05,height_range={0,0.0008370999712497},length=156.9302693521,length_0.95_HPD={59.78088847,325.7078475},length_median=139.07647545,length_range={53.76656155,443.0597656}]:196.099472,(108[&height=8.21575813461095e-05,height_0.95_HPD={2.99187377095222e-08,0.000277500133961439},height_median=5.48248644918203e-05,height_range={2.99187377095222e-08,0.000837100204080343},length=177.9337909427,length_0.95_HPD={83.34416459,321.5792318},length_median=168.13920035,length_range={75.33942432,340.1562196}]:127.171817,(13[&height=8.21529555832967e-05,height_0.95_HPD={2.00234353542328e-08,0.000277524115517735},height_median=5.48208772670478e-05,height_range={2.00234353542328e-08,0.000837158178910613},length=1.3971403434022,length_0.95_HPD={0.0330779744,3.542334778},length_median=1.081580585,length_range={0.0330779744,11.69275311}]:1.081565909,109[&height=8.21529555832967e-05,height_0.95_HPD={2.00234353542328e-08,0.000277524115517735},height_median=5.48208772670478e-05,height_range={2.00234353542328e-08,0.000837158178910613},length=1.3971403434022,length_0.95_HPD={0.0330779744,3.542334778},length_median=1.081580585,length_range={0.0330779744,11.69275311}]:1.081565909)[&height=1.39722249636194,height_0.95_HPD={0.0330942998407409,3.54233482998097},height_median=1.08162072993582,height_range={0.0330942998407409,11.6933548995294},length=127.9150293722,length_0.95_HPD={59.52718988,220.9901278},length_median=117.20129365,length_range={52.82487525,257.512717},posterior=1]:126.0902511)[&height=139.320080401603,height_0.95_HPD={83.3441900299513,259.967312528286},height_median=127.171871800208,height_range={76.6409046300687,259.967312528286},length=97.0002222951724,length_0.95_HPD={36.57376171,182.2461118},length_median=77.77777107,length_range={36.57376171,200.0861037},posterior=0]:68.927655)[&height=206.575902390573,height_0.95_HPD={96.9633394599659,340.15621965006},height_median=196.099526799866,height_range={75.339440509968,443.060367399827},length=398.5856892708,length_0.95_HPD={45.37011772,944.7400407},length_median=326.1513225,length_range={45.37011772,1767.677192},posterior=1]:505.0468029,((106[&height=8.21480236481875e-05,height_0.95_HPD={0,0.000277500133961439},height_median=5.47848758287728e-05,height_range={0,0.000837100204080343},length=361.025422901,length_0.95_HPD={171.6074656,694.7231089},length_median=330.66164855,length_range={150.6195546,776.7293312}]:330.6616186,((110[&height=8.21391161298379e-05,height_0.95_HPD={1.00117176771164e-08,0.000277500366792083},height_median=5.47549570910633e-05,height_range={1.00117176771164e-08,0.000837059924378991},length=39.1841274387,length_0.95_HPD={22.12059967,61.00057052},length_median=37.65566744,length_range={20.17147184,68.1661862}]:37.65566201,111[&height=8.21391161298379e-05,height_0.95_HPD={1.00117176771164e-08,0.000277500366792083},height_median=5.47549570910633e-05,height_range={1.00117176771164e-08,0.000837059924378991},length=39.1841274387,length_0.95_HPD={22.12059967,61.00057052},length_median=37.65566744,length_range={20.17147184,68.1661862}]:37.65566201)[&height=39.1842095778167,height_0.95_HPD={22.1207095999853,61.0005962699652},height_median=37.6557167650317,height_range={20.1715468400507,68.166231428273},length=188.0594289183,length_0.95_HPD={66.97543827,347.8232029},length_median=167.54336685,length_range={66.97543827,559.4100218},posterior=1]:168.5718483,(151[&height=8.21385998278856e-05,height_0.95_HPD={0,0.000277600018307567},height_median=5.47549279872328e-05,height_range={0,0.000837039900943637},length=66.5044770772,length_0.95_HPD={40.04372144,93.32752074},length_median=60.51124471,length_range={40.04372144,147.8884656}]:60.51125723,178[&height=8.21385998278856e-05,height_0.95_HPD={0,0.000277600018307567},height_median=5.47549279872328e-05,height_range={0,0.000837039900943637},length=66.5044770772,length_0.95_HPD={40.04372144,93.32752074},length_median=60.51124471,length_range={40.04372144,147.8884656}]:60.51125723)[&height=66.5045592158049,height_0.95_HPD={40.0437322399812,93.3277629995719},height_median=60.5113119849702,height_range={40.0437322399812,147.888484430034},length=160.7390792803,length_0.95_HPD={53.54123828,299.1311179},length_median=140.67998055,length_range={42.0609606,470.65477},posterior=1]:145.716253)[&height=227.243638496111,height_0.95_HPD={87.2569472001051,381.537217199802},height_median=206.227565021953,height_range={87.2569472001051,618.54325442994},length=259.7688461592,length_0.95_HPD={41.6445014,551.0035777},length_median=221.1150481,length_range={41.6445014,784.9482334},posterior=1]:124.4341083)[&height=376.398263370681,height_0.95_HPD={176.309098409954,739.077478989959},height_median=330.661673369992,height_range={150.619651350076,776.729558599647},length=228.02476846475,length_0.95_HPD={73.66808037,585.4003655},length_median=192.0364615,length_range={37.60217121,708.3156393},posterior=0]:184.2566362,(135[&height=8.21412168443203e-05,height_0.95_HPD={0,0.000277500133961439},height_median=5.4734933655709e-05,height_range={0,0.0008370999712497},length=130.2842819868,length_0.95_HPD={71.7435012,240.9723702},length_median=118.31859665,length_range={60.4626639,531.4367473}]:118.3186334,(5[&height=8.21410113712773e-05,height_0.95_HPD={0,0.000277550192549825},height_median=5.47499512322247e-05,height_range={0,0.0008370999712497},length=51.084351653,length_0.95_HPD={29.04547799,76.51229863},length_median=48.875033105,length_range={29.04547799,119.4271276}]:48.87501891,137[&height=8.21410113712773e-05,height_0.95_HPD={0,0.000277550192549825},height_median=5.47499512322247e-05,height_range={0,0.0008370999712497},length=51.084351653,length_0.95_HPD={29.04547799,76.51229863},length_median=48.875033105,length_range={29.04547799,119.4271276}]:48.87501891)[&height=51.0844337940117,height_0.95_HPD={29.0454840412131,76.5123678201344},height_median=48.8750736570801,height_range={29.0454840412131,119.427209240384},length=79.199930334,length_0.95_HPD={31.0654653,171.8618072},length_median=66.768771345,length_range={22.37538399,412.0096197},posterior=1]:69.44361449)[&height=130.284364128013,height_0.95_HPD={71.7435084000463,240.972612899728},height_median=118.318688149797,height_range={60.4627052001306,531.436828940175},length=465.15293304,length_0.95_HPD={128.0982702,1122.65583},length_median=363.1698889,length_range={128.0982702,1440.935704},posterior=1]:396.5996215)[&height=592.666136514391,height_0.95_HPD={224.287731720076,1280.29157589981},height_median=514.918309599976,height_range={224.287731720076,1440.8114426001},length=267.575611061327,length_0.95_HPD={3.651269325,513.4425349},length_median=241.0830209,length_range={3.651269325,789.372958},posterior=0]:186.2280201)[&height=791.421887702174,height_0.95_HPD={286.722821899923,1475.43743345118},height_median=701.146329714975,height_range={286.722821899923,2210.73755940003},length=82428.9636077,length_0.95_HPD={9658.70229,173408.4957},length_median=71457.41544,length_range={9658.70229,315445.3383},posterior=1]:36423.17745)[&height=41029.7661981379,height_0.95_HPD={10064.7924690201,76623.94284965},height_median=37124.32377713,height_range={10064.7924690201,112335.57460523},length=58670.9851025714,length_0.95_HPD={12301.26602,121860.0721},length_median=48407.14565,length_range={12301.26602,260419.2785},posterior=0]:52218.15616,((((143[&height=8.5032072965987e-05,height_0.95_HPD={0,0.00026982999406755},height_median=5.18000742886215e-05,height_range={0,0.000892700161784887},length=203.1054407981,length_0.95_HPD={54.84394238,414.750734},length_median=165.65528675,length_range={54.84394238,1117.127376}]:165.6555011,(142[&height=8.50331742549315e-05,height_0.95_HPD={5.0058588385582e-08,0.00026982999406755},height_median=5.18550805281848e-05,height_range={5.0058588385582e-08,0.000892700161784887},length=38.6014524064,length_0.95_HPD={13.67006387,68.05980939},length_median=34.78852328,length_range={13.67006387,110.2789821}]:34.78847932,(139[&height=8.50322254700586e-05,height_0.95_HPD={5.61121851205826e-08,0.000269831623882055},height_median=5.18568849656731e-05,height_range={5.61121851205826e-08,0.000892701791599393},length=0.311725650645447,length_0.95_HPD={0.0005271118967,1.021318997},length_median=0.2057041177,length_range={0.0005271118967,1.73667831}]:0.205702453,140[&height=8.50322254700586e-05,height_0.95_HPD={5.61121851205826e-08,0.000269831623882055},height_median=5.18568849656731e-05,height_range={5.61121851205826e-08,0.000892701791599393},length=0.311725650645447,length_0.95_HPD={0.0005271118967,1.021318997},length_median=0.2057041177,length_range={0.0005271118967,1.73667831}]:0.205702453)[&height=0.311810682871146,height_0.95_HPD={0.000563290202990174,1.02138218039181},height_median=0.205754309892654,height_range={0.000563290202990174,1.73668041999917},length=38.2897267567,length_0.95_HPD={13.11697741,67.91380489},length_median=34.409597185,length_range={13.11697741,110.2581953},posterior=1]:34.58277687)[&height=38.6015374395734,height_0.95_HPD={13.6701114600291,68.0600542998873},height_median=34.78853117986,height_range={13.6701114600291,110.279200199526},length=164.5039883906,length_0.95_HPD={29.63132263,352.3756134},length_median=126.6119192,length_range={29.63132263,1073.708425},posterior=1]:130.8670218)[&height=203.105525830174,height_0.95_HPD={54.8439536100486,414.750898889732},height_median=165.655552949815,height_range={54.8439536100486,1117.12742364989},length=1297.267583181,length_0.95_HPD={336.5768956,2769.741481},length_median=1101.542055,length_range={336.5768956,4343.229987},posterior=1]:1098.065706,((((100[&height=8.50353686837479e-05,height_0.95_HPD={3.95812094211578e-09,0.000270229997113347},height_median=5.17049920745194e-05,height_range={3.95812094211578e-09,0.000892909709364176},length=24.00732623611,length_0.95_HPD={7.256136946,45.0958866},length_median=20.60548236,length_range={7.256136946,93.21282603}]:20.60569408,(177[&height=8.5035081137903e-05,height_0.95_HPD={1.04773789644241e-09,0.000270224176347256},height_median=5.17030130140483e-05,height_range={1.04773789644241e-09,0.000892904819920659},length=2.93219489368,length_0.95_HPD={0.5229654687,6.145535469},length_median=2.3559209095,length_range={0.5229654687,8.32945179}]:5.305670962,(175[&height=8.50351108238101e-05,height_0.95_HPD={1.04773789644241e-09,0.000270224176347256},height_median=5.17030130140483e-05,height_range={1.04773789644241e-09,0.000892904819920659},length=3.157475420542,length_0.95_HPD={0.6782248371,6.582332685},length_median=2.707514764,length_range={0.5229654687,10.53891499}]:3.659955005,176[&height=8.50349519168958e-05,height_0.95_HPD={0,0.000270223943516612},height_median=5.17029839102179e-05,height_range={0,0.000892904819920659},length=5.224208927703,length_0.95_HPD={0.6058543988,11.40524627},length_median=4.423582901,length_range={0.6058543988,15.56536672}]:3.659955006)[&height=3.49561175786948,height_0.95_HPD={2.22233557095751,4.44009804353118},height_median=3.66000670849462,height_range={2.22233557095751,4.44009804353118},length=2.997387397,length_0.95_HPD={1.025771355,5.094736708},length_median=2.9345207625,length_range={1.025771355,5.094736708},posterior=0]:1.645715956)[&height=5.68936548131809,height_0.95_HPD={1.50485970004229,11.8504106400069},height_median=5.30572266492527,height_range={0.987151560606435,15.5654062400572},length=18.31804579015,length_0.95_HPD={5.157674295,39.02381074},length_median=14.52663975,length_range={4.42584385,79.05868651},posterior=1]:15.30002312)[&height=24.0074112714687,height_0.95_HPD={7.25629285955802,45.0959442300955},height_median=20.6057457850548,height_range={7.25629285955802,93.213003390003},length=45.86123184268,length_0.95_HPD={6.362151969,104.1413012},length_median=36.698636285,length_range={6.362151969,172.5506018},posterior=1]:62.50656492,(102[&height=8.5036379750818e-05,height_0.95_HPD={1.00117176771164e-08,0.000270199961960316},height_median=5.17249864060432e-05,height_range={1.00117176771164e-08,0.000892909942194819},length=67.8118835036,length_0.95_HPD={21.78347515,130.7411594},length_median=58.18039376,length_range={15.80382394,182.6127433}]:45.45471467,(103[&height=8.50355677539483e-05,height_0.95_HPD={0,0.000270230229943991},height_median=5.17049920745194e-05,height_range={0,0.000892899930477142},length=15.2753801092,length_0.95_HPD={4.104530545,27.67319},length_median=14.538119635,length_range={4.104530545,35.1050318}]:14.53809009,105[&height=8.50355677539483e-05,height_0.95_HPD={0,0.000270230229943991},height_median=5.17049920745194e-05,height_range={0,0.000892899930477142},length=15.2753801092,length_0.95_HPD={4.104530545,27.67319},length_median=14.538119635,length_range={4.104530545,35.1050318}]:14.53809009)[&height=15.2754651447653,height_0.95_HPD={4.10459043015726,27.6732892098371},height_median=14.5381417951139,height_range={4.10459043015726,35.1050336300395},length=35.51885290053,length_0.95_HPD={6.494751033,68.88514264},length_median=31.793516625,length_range={6.494751033,122.3097998},posterior=1]:30.9166246)[&height=49.5720286973757,height_0.95_HPD={15.8038608406205,102.842653099913},height_median=45.4547663996927,height_range={15.8038608406205,149.983089009766},length=40.0037085159184,length_0.95_HPD={1.138890759,94.53046742},length_median=30.19680509,length_range={1.138890759,142.7455852},posterior=0]:37.65754431)[&height=87.9412778167333,height_0.95_HPD={30.8744984400109,145.13207380008},height_median=83.112310705008,height_range={30.8744984400109,204.062230590382},length=199.4356150437,length_0.95_HPD={28.43716871,459.5695082},length_median=157.192236,length_range={28.43716871,1082.444385},posterior=1]:155.3260104,(164[&height=8.50255042314529e-05,height_0.95_HPD={1.00117176771164e-08,0.000270310090854764},height_median=5.17219887115061e-05,height_range={1.00117176771164e-08,0.000892960000783205},length=28.06859968393,length_0.95_HPD={7.81269681,60.9093413},length_median=26.5052633,length_range={4.155447756,70.00285361}]:27.55560628,(171[&height=8.5025381995365e-05,height_0.95_HPD={1.00117176771164e-08,0.000270308926701546},height_median=5.17292064614594e-05,height_range={1.00117176771164e-08,0.000892955111339688},length=16.87460781839,length_0.95_HPD={5.942557995,34.08690465},length_median=15.33612071,length_range={4.197159789,48.04310676}]:17.21051423,(163[&height=8.50252702366561e-05,height_0.95_HPD={8.84756445884705e-09,0.000270305899903178},height_median=5.17262087669224e-05,height_range={8.84756445884705e-09,0.000892956042662263},length=11.18750159492,length_0.95_HPD={2.39676949,23.20386769},length_median=10.400967455,length_range={2.19792505,37.03283694}]:14.24270108,(((173[&height=8.50255315890536e-05,height_0.95_HPD={8.84756445884705e-09,0.000270311022177339},height_median=5.17286534886807e-05,height_range={8.84756445884705e-09,0.000892956973984838},length=5.333395153156,length_0.95_HPD={0.5505522444,13.38347007},length_median=4.1619874005,length_range={0.0788499451,20.98572913}]:4.416077316,((174[&height=8.50254914257675e-05,height_0.95_HPD={7.21774995326996e-09,0.000270310789346695},height_median=5.17282169312239e-05,height_range={7.21774995326996e-09,0.000892957206815481},length=2.508212139287,length_0.95_HPD={0.01288080711,6.742103225},length_median=1.926658945,length_range={0.01288080711,10.09066419}]:3.245909329,(162[&height=8.50256206467748e-05,height_0.95_HPD={6.05359673500061e-09,0.000270310789346695},height_median=5.17285079695284e-05,height_range={6.05359673500061e-09,0.000892956042662263},length=2.1557742716992,length_0.95_HPD={0.04168483914,6.29246222},length_median=1.446949357,length_range={0.01288080711,16.28136875}]:2.195617307,165[&height=8.50255991099402e-05,height_0.95_HPD={6.98491930961609e-09,0.000270310789346695},height_median=5.17282751388848e-05,height_range={6.98491930961609e-09,0.00089295906946063},length=2.5574301341911,length_0.95_HPD={0.01785046749,7.253560674},length_median=1.5006793535,length_range={0.01785046749,21.17193027}]:2.195617307)[&height=2.4205839974049,height_0.95_HPD={0.585360911441967,6.11728885956109},height_median=2.195669035631,height_range={0.585360911441967,6.11728885956109},length=2.32941409952,length_0.95_HPD={0.4503649729,6.621012282},length_median=1.793191756,length_range={0.4503649729,6.621012282},posterior=0]:1.050292021)[&height=3.64127807063051,height_0.95_HPD={3.2298082318157,4.44806492305361},height_median=3.24596105702221,height_range={3.2298082318157,4.44806492305361},length=1.49528380189667,length_0.95_HPD={0.01953547269,3.149068631},length_median=1.317247302,length_range={0.01953547269,3.149068631},posterior=0]:0.01953547262,(172[&height=8.50255758268759e-05,height_0.95_HPD={7.21774995326996e-09,0.000270310323685408},height_median=5.1728478865698e-05,height_range={7.21774995326996e-09,0.000892957206815481},length=5.673896116166,length_0.95_HPD={0.5045916821,12.59477703},length_median=5.1244159475,length_range={0.5045916821,23.86153148}]:2.287019073,(166[&height=8.50255292607471e-05,height_0.95_HPD={6.28642737865448e-09,0.000270311022177339},height_median=5.17289445269853e-05,height_range={6.28642737865448e-09,0.00089295906946063},length=2.6148524914457,length_0.95_HPD={0.03457134154,7.447808853},length_median=1.6165970875,length_range={0.03457134154,15.37084621}]:2.277658553,(160[&height=8.5025587468408e-05,height_0.95_HPD={6.98491930961609e-09,0.000270311022177339},height_median=5.17285079695284e-05,height_range={6.98491930961609e-09,0.000892958370968699},length=2.1086762274138,length_0.95_HPD={0.02611819538,5.300718053},length_median=1.43288325,length_range={0.02611819538,13.40101055}]:1.808129134,167[&height=8.50256229750812e-05,height_0.95_HPD={6.28642737865448e-09,0.000270310789346695},height_median=5.17287408001721e-05,height_range={6.28642737865448e-09,0.000892958370968699},length=2.56272145016425,length_0.95_HPD={0.007433909655,7.022561335},length_median=1.6827480535,length_range={0.007433909655,12.16936363}]:1.808129134)[&height=2.11375582416561,height_0.95_HPD={0.288071870105341,4.53865018836223},height_median=1.80818086245563,height_range={0.288071870105341,5.37538111850154},length=2.45755930886667,length_0.95_HPD={0.1047273559,4.636329779},length_median=0.7998911086,length_range={0.1047273559,15.0505741},posterior=0]:0.4695294196)[&height=2.49664401051123,height_0.95_HPD={1.2749729816569,3.93931882549077},height_median=2.27771028201096,height_range={1.2749729816569,3.93931882549077},length=2.40883306182,length_0.95_HPD={0.4567723049,7.778982211},length_median=1.220442518,length_range={0.4567723049,7.778982211},posterior=0]:0.009360519703)[&height=2.28707080171444,length=0.978425728,posterior=0]:0.9784257279)[&height=3.26549652963877,length=1.150632515,posterior=0]:1.150632515)[&height=4.41612904472277,length=4.244371739,posterior=0]:4.132735863,(159[&height=8.50254757096991e-05,height_0.95_HPD={6.98491930961609e-09,0.000270311022177339},height_median=5.17285952810198e-05,height_range={6.98491930961609e-09,0.00089295906946063},length=7.593066773511,length_0.95_HPD={0.8062699631,18.36088619},length_median=6.8945984935,length_range={0.8062699631,23.48527694}]:5.734896478,(169[&height=8.50255956174806e-05,height_0.95_HPD={6.28642737865448e-09,0.000270310789346695},height_median=5.1728478865698e-05,height_range={6.28642737865448e-09,0.000892958836629987},length=2.13944181027775,length_0.95_HPD={0.007433909655,6.196973293},length_median=1.5992117005,length_range={0.007433909655,10.82127224}]:0.9683644301,170[&height=8.50254716351628e-05,height_0.95_HPD={7.21774995326996e-09,0.000270311022177339},height_median=5.17287116963416e-05,height_range={7.21774995326996e-09,0.000892958836629987},length=2.6381358298071,length_0.95_HPD={0.0252683702,8.529321624},length_median=1.4529025135,length_range={0.0252683702,12.3411085}]:0.9683644299)[&height=1.070702559357,height_0.95_HPD={0.025268419412896,1.72037875489332},height_median=0.968416158575565,height_range={0.025268419412896,2.17253161303233},length=3.18067647432727,length_0.95_HPD={0.0982040727,4.752122432},length_median=1.852808654,length_range={0.0982040727,13.01116866},posterior=0]:4.766532048)[&height=5.73494820669293,length=2.925552577,posterior=0]:2.813916701)[&height=8.40683028403146,height_0.95_HPD={7.52089410065673,9.38092308712658},height_median=8.54886490781792,height_range={7.52089410065673,9.38092308712658},length=3.96502021885,length_0.95_HPD={0.550839761,7.780319405},length_median=3.7035555035,length_range={0.550839761,7.780319405},posterior=0]:2.35301326,(161[&height=8.50256980629638e-05,height_0.95_HPD={6.28642737865448e-09,0.000270310090854764},height_median=5.17291482537985e-05,height_range={6.28642737865448e-09,0.000892958836629987},length=2.763675121508,length_0.95_HPD={0.1819853113,6.439540043},length_median=2.3438165505,length_range={0.1819853113,8.239789864}]:2.235204072,168[&height=8.50257085403428e-05,height_0.95_HPD={6.28642737865448e-09,0.000270310090854764},height_median=5.17291482537985e-05,height_range={6.28642737865448e-09,0.000892958836629987},length=2.851819582748,length_0.95_HPD={0.1819853113,6.738378845},length_median=2.3438165505,length_range={0.1819853113,14.84648572}]:2.235204072)[&height=2.651899833753,height_0.95_HPD={0.182042565429583,6.24635044950992},height_median=2.23525580088608,height_range={0.182042565429583,8.23989396984689},length=5.29269649136875,length_0.95_HPD={0.2068838751,11.22554918},length_median=4.540082966,length_range={0.2068838751,20.69346656},posterior=0.96]:8.666622367)[&height=11.9566702028387,height_0.95_HPD={8.85909030260518,16.0304120827932},height_median=10.9018781675259,height_range={8.85909030260518,17.8479193450767},length=7.5668598396,length_0.95_HPD={3.542827283,15.64223281},length_median=6.17840053,length_range={0.5417656726,15.64223281},posterior=0]:3.340874642)[&height=14.515721285539,height_0.95_HPD={7.68174055765849,22.1969350997824},height_median=14.2427528095723,height_range={7.68174055765849,27.1992620099336},length=7.77879020873571,length_0.95_HPD={0.1221509173,20.84385369},length_median=4.2288821455,length_range={0.1221509173,24.96752489},posterior=0]:2.967813152)[&height=18.6807774690958,height_0.95_HPD={7.5109163800953,31.263462215662},height_median=17.210565961781,height_range={7.5109163800953,48.0431156998966},length=13.7153227803573,length_0.95_HPD={0.689919152,36.29209832},length_median=11.0201258,length_range={0.689919152,50.96039796},posterior=0]:10.34509204)[&height=30.3234127574373,height_0.95_HPD={13.7775786099955,60.9093502399046},height_median=27.5556579993572,height_range={11.8166914299363,70.0030707996339},length=251.9621048849,length_0.95_HPD={76.03027253,447.8902977},length_median=213.23296165,length_range={76.03027253,1141.231795},posterior=1]:210.8826631)[&height=276.233801773689,height_0.95_HPD={102.795335139963,475.436751028523},height_median=238.438321129943,height_range={102.795335139963,1200.69500630023},length=218.293870385044,length_0.95_HPD={5.316397044,525.7161811},length_median=171.19431705,length_range={5.316397044,818.1620048},posterior=0.9]:190.6953301,((136[&height=8.50353372516111e-05,height_0.95_HPD={1.16415321826935e-10,0.000270250020548701},height_median=5.16849395353347e-05,height_range={1.16415321826935e-10,0.000892960000783205},length=89.0642242461,length_0.95_HPD={45.25269699,153.1360918},length_median=82.63131392,length_range={43.88803422,195.4201099}]:68.03155341,(101[&height=8.50379653275013e-05,height_0.95_HPD={6.05359673500061e-09,0.000270240940153599},height_median=5.16819418407977e-05,height_range={6.05359673500061e-09,0.000892918091267347},length=5.878747456931,length_0.95_HPD={0.9819143441,12.9389511},length_median=4.556735759,length_range={0.9819143441,37.30948808}]:4.556822013,104[&height=8.50379653275013e-05,height_0.95_HPD={6.05359673500061e-09,0.000270240940153599},height_median=5.16819418407977e-05,height_range={6.05359673500061e-09,0.000892918091267347},length=5.878747456931,length_0.95_HPD={0.9819143441,12.9389511},length_median=4.556735759,length_range={0.9819143441,37.30948808}]:4.556822013)[&height=5.87883249489358,height_0.95_HPD={0.98191615997348,12.9389512001071},height_median=4.55687369487714,height_range={0.98191615997348,37.3095680512488},length=94.5840559197001,length_0.95_HPD={11.35667779,204.5553923},length_median=79.39036214,length_range={11.35667779,322.744387},posterior=1]:63.4747314)[&height=74.3067728385074,height_0.95_HPD={45.3418173398823,133.010829710169},height_median=68.0316050997935,height_range={43.8880939900409,133.010829710169},length=41.118865111619,length_0.95_HPD={3.57650685,93.05704498},length_median=30.43519485,length_range={3.57650685,137.424881},posterior=0]:55.5424864,(65[&height=8.50362243363634e-05,height_0.95_HPD={0,0.000270239776000381},height_median=5.16849686391652e-05,height_range={0,0.000892899930477142},length=73.9553993838,length_0.95_HPD={21.35653376,121.7927916},length_median=70.803573635,length_range={13.17410186,200.1722325}]:68.7703119,133[&height=8.5033038049005e-05,height_0.95_HPD={0,0.000270250020548701},height_median=5.16849686391652e-05,height_range={0,0.000892929965630174},length=81.5473255755,length_0.95_HPD={48.85815441,129.4252866},length_median=77.959469705,length_range={38.14222441,183.0358429}]:68.7703119)[&height=72.2563458082586,height_0.95_HPD={38.1422402819153,100.2690937398},height_median=68.7703635850921,height_range={38.1422402819153,129.425326079829},length=31.5193175215769,length_0.95_HPD={5.409240843,69.83139138},length_median=26.402705435,length_range={5.409240843,97.13463433},posterior=0]:54.80372791)[&height=132.292359172675,height_0.95_HPD={70.6458362999838,224.302043299656},height_median=123.574091500021,height_range={61.0015331399045,360.053955051349},length=344.434978166,length_0.95_HPD={49.07800766,655.8904266},length_median=295.48952785,length_range={49.07800766,1781.379188},posterior=1]:305.5595597)[&height=485.864039857176,height_0.95_HPD={161.404197899974,846.845323699992},height_median=429.133651200042,height_range={161.404197899974,1986.83567410009},length=1014.509069154,length_0.95_HPD={242.0674485,2264.610069},length_median=827.0361504,length_range={242.0674485,3257.248013},posterior=1]:834.5876078)[&height=1500.37310901118,height_0.95_HPD={556.75452430005,3059.09777522995},height_median=1263.72125896515,height_range={556.75452430005,4594.89062809991},length=4155.962651295,length_0.95_HPD={1009.892228,11448.26756},length_median=3172.3842815,length_range={574.0401125,14579.37222},posterior=1]:2173.846483,(((150[&height=8.51881399285048e-05,height_0.95_HPD={0,0.000271032098680735},height_median=5.19050227012485e-05,height_range={0,0.000892600044608116},length=92.35207844446,length_0.95_HPD={43.55124854,174.6614282},length_median=80.786809135,length_range={2.534753496,332.8618956}]:75.31229412,(145[&height=8.51911096833646e-05,height_0.95_HPD={0,0.000271032098680735},height_median=5.19086315762252e-05,height_range={0,0.000892630079761147},length=23.96646996318,length_0.95_HPD={9.412031873,50.6693839},length_median=20.35274609,length_range={2.534753496,77.64843039}]:20.37552033,(155[&height=8.51911510108039e-05,height_0.95_HPD={0,0.000271033262833953},height_median=5.19106688443571e-05,height_range={0,0.000892628217115998},length=4.79438470248,length_0.95_HPD={2.597344024,8.004156252},length_median=4.560726983,length_range={1.862946208,8.466134712}]:4.560737524,156[&height=8.51911510108039e-05,height_0.95_HPD={0,0.000271033262833953},height_median=5.19106688443571e-05,height_range={0,0.000892628217115998},length=4.79438470248,length_0.95_HPD={2.597344024,8.004156252},length_median=4.560726983,length_range={1.862946208,8.466134712}]:4.560737524)[&height=4.79446989362768,height_0.95_HPD={2.5973493749625,8.00419290014543},height_median=4.56078943482134,height_range={1.86301532003563,8.46619559300598},length=19.65820288067,length_0.95_HPD={5.023121398,45.78532093},length_median=17.00100519,length_range={5.023121398,70.79690887},posterior=1]:15.81478281)[&height=24.1830378862661,height_0.95_HPD={9.41208455996821,49.1236684701871},height_median=20.3755722399219,height_range={9.41208455996821,77.6489077697042},length=58.5095509320202,length_0.95_HPD={15.49613755,99.10437575},length_median=55.75580799,length_range={10.39193254,156.719138},posterior=0.99]:54.93677378)[&height=78.4124537128971,height_0.95_HPD={43.5512645599083,117.751323119737},height_median=75.3123460201314,height_range={43.5512645599083,160.686223270139},length=33.4298176015733,length_0.95_HPD={4.369440928,65.34142441},length_median=30.38261418,length_range={4.369440928,108.8823566},posterior=0]:32.66002302,(144[&height=8.51916836109012e-05,height_0.95_HPD={0,0.000271030236035585},height_median=5.19041495863348e-05,height_range={0,0.000892640091478825},length=14.624300367,length_0.95_HPD={4.430958775,24.82685705},length_median=13.629364865,length_range={4.430958775,33.43732802}]:13.62933348,148[&height=8.51916836109012e-05,height_0.95_HPD={0,0.000271030236035585},height_median=5.19041495863348e-05,height_range={0,0.000892640091478825},length=14.624300367,length_0.95_HPD={4.430958775,24.82685705},length_median=13.629364865,length_range={4.430958775,33.43732802}]:13.62933348)[&height=14.6243855586794,height_0.95_HPD={4.43100345006678,24.82693380001},height_median=13.6293853801908,height_range={4.43100345006678,33.4374326700345},length=92.8251058395,length_0.95_HPD={41.23848083,154.5614103},length_median=87.51453663,length_range={41.23848083,221.0592861},posterior=1]:94.34298366)[&height=117.91064445377,height_0.95_HPD={67.5839937500423,206.062379830051},height_median=107.972369039955,height_range={51.4840531399241,332.862142099533},length=135.6235714014,length_0.95_HPD={43.22715355,254.1433154},length_median=121.82349465,length_range={43.22715355,382.7165291},posterior=1]:121.6354618,(123[&height=8.51882854476571e-05,height_0.95_HPD={0,0.000271000200882554},height_median=5.18950109835714e-05,height_range={0,0.000892600044608116},length=103.9165135894,length_0.95_HPD={49.27026472,166.191678},length_median=97.598067905,length_range={41.29418476,226.0615618}]:97.79990061,(120[&height=8.51893832441419e-05,height_0.95_HPD={4.00468707084656e-08,0.000270990189164877},height_median=5.18848828505725e-05,height_range={4.00468707084656e-08,0.000892650103196502},length=68.7536665752,length_0.95_HPD={47.4804581,107.5535947},length_median=62.78466237,length_range={41.29418476,122.5658358}]:63.17494254,((119[&height=8.51887644967064e-05,height_0.95_HPD={3.99304553866386e-08,0.000270990189164877},height_median=5.18849992658943e-05,height_range={3.99304553866386e-08,0.000892630079761147},length=17.41229148615,length_0.95_HPD={10.20942098,24.2971903},length_median=16.72214162,length_range={8.771322575,30.53568228}]:16.7220977,124[&height=8.51887644967064e-05,height_0.95_HPD={3.99304553866386e-08,0.000270990189164877},height_median=5.18849992658943e-05,height_range={3.99304553866386e-08,0.000892630079761147},length=17.41229148615,length_0.95_HPD={10.20942098,24.2971903},length_median=16.72214162,length_range={8.771322575,30.53568228}]:16.7220977)[&height=17.4123766749195,height_0.95_HPD={10.2095202900236,24.2974612901453},height_median=16.7221495815611,height_range={8.7713262301404,30.5357268601656},length=30.5611959266,length_0.95_HPD={15.75601757,48.72146941},length_median=28.459387885,length_range={15.75601757,64.71046473},posterior=1]:27.86346948,(121[&height=8.51885636802763e-05,height_0.95_HPD={3.99304553866386e-08,0.000270989956334233},height_median=5.18798769917339e-05,height_range={3.99304553866386e-08,0.000892640091478825},length=14.92279634975,length_0.95_HPD={8.585430175,20.20593284},length_median=14.825314185,length_range={8.225503165,24.48250492}]:14.8253511,122[&height=8.51885636802763e-05,height_0.95_HPD={3.99304553866386e-08,0.000270989956334233},height_median=5.18798769917339e-05,height_range={3.99304553866386e-08,0.000892640091478825},length=14.92279634975,length_0.95_HPD={8.585430175,20.20593284},length_median=14.825314185,length_range={8.225503165,24.48250492}]:14.8253511)[&height=14.9228815383196,height_0.95_HPD={8.58543491992168,20.2059368200134},height_median=14.8254029793898,height_range={8.22559517988702,24.4826783007011},length=33.0506910632,length_0.95_HPD={18.18074308,47.17109026},length_median=30.132733355,length_range={16.75829224,63.24284103},posterior=1]:29.76021608)[&height=47.9735726015182,height_0.95_HPD={31.4230761500075,68.9103883102071},height_median=44.5856190599734,height_range={31.4230761500075,81.238679530099},length=23.01843237547,length_0.95_HPD={10.96518259,41.60576201},length_median=21.64709726,length_range={9.365691167,52.68066926},posterior=1]:18.58937537)[&height=69.770173369552,height_0.95_HPD={43.5718505100813,101.692159050144},height_median=63.1749944278272,height_range={43.5718505100813,122.566372100264},length=37.8095129173118,length_0.95_HPD={14.48268763,70.62617244},length_median=34.98822521,length_range={11.19376303,103.495726},posterior=0.93]:34.62495808)[&height=106.154851990085,height_0.95_HPD={61.781930039986,163.185989800142},height_median=97.7999525099876,height_range={61.781930039986,226.062098100316},length=147.3793638651,length_0.95_HPD={46.14032807,314.4234912},length_median=125.5304047,length_range={34.84404375,448.3526953},posterior=1]:131.8078784)[&height=253.534215855179,height_0.95_HPD={101.703822299896,466.417337999446},height_median=229.607830885099,height_range={101.703822299896,623.362027940806},length=3499.97925146,length_0.95_HPD={1093.451093,6978.648847},length_median=2936.907871,length_range={1093.451093,14371.90909},posterior=1]:3207.959911)[&height=4011.36477002986,height_0.95_HPD={1566.64675230003,7430.67557090009},height_median=3437.5677423001,height_range={1195.15491529991,14832.11478523},length=4885.91256086383,length_0.95_HPD={854.6128376,9667.68462},length_median=4008.405287,length_range={854.6128376,18978.84457},posterior=0]:3600.083841,(154[&height=8.52745905285701e-05,height_0.95_HPD={0,0.000267029972746968},height_median=5.19201275892556e-05,height_range={0,0.000894010066986084},length=47.7849798816,length_0.95_HPD={20.38918719,80.56013731},length_median=44.612980055,length_range={20.38918719,138.7945654}]:44.6130362,(146[&height=8.52733524516225e-05,height_0.95_HPD={0,0.000267019961029291},height_median=5.19201275892556e-05,height_range={0,0.000894000055268407},length=15.98389402199,length_0.95_HPD={7.3112326,27.65095872},length_median=15.462221705,length_range={6.618086297,40.56931368}]:15.43494247,147[&height=8.52733524516225e-05,height_0.95_HPD={0,0.000267019961029291},height_median=5.19201275892556e-05,height_range={0,0.000894000055268407},length=16.14641885699,length_0.95_HPD={6.618086297,27.46000559},length_median=15.462221705,length_range={6.618086297,40.56931368}]:15.43494247)[&height=15.9255960361857,height_0.95_HPD={7.31126872031018,27.6510094300611},height_median=15.4349943898851,height_range={6.61819526006002,40.5695495398249},length=32.1223089503535,length_0.95_HPD={9.070204867,63.77643105},length_median=25.67737655,length_range={5.367712685,98.22525176},posterior=0.99]:29.17809373)[&height=47.9475899911864,height_0.95_HPD={20.3891924001509,80.5606733998284},height_median=44.6130881154095,height_range={20.3891924001509,138.794801299926},length=6001.94478093,length_0.95_HPD={1277.497104,14005.29098},length_median=4572.966154,length_range={1277.497104,29996.36172},posterior=1]:6993.038495)[&height=7952.71466391218,height_0.95_HPD={2437.11287869996,15952.4892499},height_median=7037.65158309991,height_range={2049.7677528999,30038.56900523},length=60001.11833481,length_0.95_HPD={12961.5141,142627.4575},length_median=46803.464075,length_range={9367.681521,342716.2841},posterior=1]:82304.82835)[&height=103755.230281302,height_0.95_HPD={19819.4065918999,210754.6000528},height_median=89342.479933437,height_range={19819.4065918999,372754.85310523},length=160095.5936331,length_0.95_HPD={28640.94666,396498.799},length_median=135744.8211,length_range={16066.65339,465577.8807},posterior=1]:145270.5465,(((3[&height=8.1245475448668e-05,height_0.95_HPD={0,0.00030559953302145},height_median=3.65500163752586e-05,height_range={0,0.000841599889099598},length=201.2201438567,length_0.95_HPD={101.0962626,340.022423},length_median=175.75876205,length_range={98.31862527,491.9236867}]:175.7587643,(10[&height=8.1242389860563e-05,height_0.95_HPD={0,0.000305569497868419},height_median=3.65900050383061e-05,height_range={0,0.000841599889099598},length=69.8389457955,length_0.95_HPD={40.04709905,103.5597304},length_median=67.66865009,length_range={40.04709905,138.9197103}]:67.66883436,(8[&height=8.12432012753561e-05,height_0.95_HPD={0,0.000305569497868419},height_median=3.65914893336594e-05,height_range={0,0.000841599889099598},length=9.25383872326,length_0.95_HPD={5.718619661,12.89262473},length_median=9.1613016365,length_range={4.419733123,22.7647373}]:9.161287053,9[&height=8.12432012753561e-05,height_0.95_HPD={0,0.000305569497868419},height_median=3.65914893336594e-05,height_range={0,0.000841599889099598},length=9.25383872326,length_0.95_HPD={5.718619661,12.89262473},length_median=9.1613016365,length_range={4.419733123,22.7647373}]:9.161287053)[&height=9.25391996647231,height_0.95_HPD={5.71862339996733,12.892733940389},height_median=9.16132364486111,height_range={4.41982084000483,22.7647416300606},length=60.5851070714,length_0.95_HPD={34.32847939,94.87651858},length_median=58.007104535,length_range={32.03924873,126.0270856},posterior=1]:58.50754731)[&height=69.8390270378825,height_0.95_HPD={40.0471027899766,103.560124899959},height_median=67.6688709498849,height_range={40.0471027899766,138.919819540344},length=131.3811980643,length_0.95_HPD={54.45501557,257.644643},length_median=110.02912925,length_range={31.33306695,353.0039764},posterior=1]:108.08993)[&height=201.220225102175,height_0.95_HPD={101.096269400034,340.022513451055},height_median=175.758800899959,height_range={98.3186289999867,491.923795940354},length=3347.1150449,length_0.95_HPD={1009.935788,7628.211938},length_median=2588.9002185,length_range={1009.935788,11717.69502},posterior=1]:2621.960709,(7[&height=8.122188213747e-05,height_0.95_HPD={0,0.000305799767374992},height_median=3.63500439561903e-05,height_range={0,0.000841299770399928},length=113.0265895303,length_0.95_HPD={57.36588104,164.4007564},length_median=107.4381287,length_range={57.36588104,229.2588574}]:107.4381783,78[&height=8.122188213747e-05,height_0.95_HPD={0,0.000305799767374992},height_median=3.63500439561903e-05,height_range={0,0.000841299770399928},length=113.0265895303,length_0.95_HPD={57.36588104,164.4007564},length_median=107.4381287,length_range={57.36588104,229.2588574}]:107.4381783)[&height=113.026670752189,height_0.95_HPD={57.365887099877,164.400865940377},height_median=107.438214699971,height_range={57.365887099877,229.25947340019},length=3435.30859925,length_0.95_HPD={1041.885402,7817.07625},length_median=2697.906216,length_range={1041.885402,12045.21795},posterior=1]:2690.281295)[&height=3548.33527000218,height_0.95_HPD={1118.19151899999,7945.31219099974},height_median=2797.71951000002,height_range={1118.19151899999,12209.6188159403},length=111893.9445849,length_0.95_HPD={23486.93583,257377.9705},length_median=86897.616345,length_range={23486.93583,390056.9809},posterior=1]:110243.2583,((((((26[&height=8.01691348897293e-05,height_0.95_HPD={1.16415321826935e-10,0.000293290009722114},height_median=4.05049649998546e-05,height_range={1.16415321826935e-10,0.000890979543328285},length=43.7125327636,length_0.95_HPD={25.68940825,68.67327173},length_median=41.54767546,length_range={23.1651762,74.78800026}]:41.06678556,32[&height=8.01692256936803e-05,height_0.95_HPD={1.16415321826935e-10,0.000293290009722114},height_median=4.05049649998546e-05,height_range={1.16415321826935e-10,0.000890979543328285},length=43.5921827279,length_0.95_HPD={25.68940825,68.67327173},length_median=41.0668118,length_range={23.1651762,74.78800026}]:41.06678556)[&height=43.5559185056482,height_0.95_HPD={25.6895778139587,68.6735330696683},height_median=41.0668260651291,height_range={23.1652126900735,74.7882498698309},length=29.0862027282857,length_0.95_HPD={12.17497684,51.51891615},length_median=26.58705371,length_range={7.813790076,92.94460846},posterior=0.98]:30.67079332,(29[&height=8.01689992658794e-05,height_0.95_HPD={0,0.000293290009722114},height_median=4.05050232075155e-05,height_range={0,0.000890979776158929},length=48.2886190086,length_0.95_HPD={24.50799233,67.96223194},length_median=44.645475205,length_range={24.50799233,87.97728365}]:43.17140937,30[&height=8.01693601533771e-05,height_0.95_HPD={0,0.000293290009722114},height_median=4.05050232075155e-05,height_range={0,0.000890979776158929},length=49.2857902126,length_0.95_HPD={25.45741793,76.41202631},length_median=44.77432254,length_range={24.50799233,96.23657749}]:43.17140937)[&height=47.2517488701903,height_0.95_HPD={24.5080823310418,70.0213184498716},height_median=43.171449870104,height_range={24.5080823310418,87.9774047904648},length=27.3296098725169,length_0.95_HPD={8.099500274,48.15448145},length_median=24.55519786,length_range={8.099500274,60.93552959},posterior=0]:28.56616952)[&height=74.316176569502,height_0.95_HPD={48.1530516401399,120.140272681136},height_median=71.7376193900127,height_range={42.1426536299405,136.10770491045},length=38.48197045739,length_0.95_HPD={11.91731972,74.35907011},length_median=32.444356955,length_range={5.122410339,161.9984831},posterior=1]:27.10297604,(27[&height=8.0169535940513e-05,height_0.95_HPD={0,0.000293279765173793},height_median=4.05050232075155e-05,height_range={0,0.000890999799594283},length=75.6313566333,length_0.95_HPD={40.23640191,120.4309255},length_median=68.49116132,length_range={34.28182586,270.3376789}]:65.97613414,28[&height=8.0169165157713e-05,height_0.95_HPD={0,0.000293279765173793},height_median=4.05050232075155e-05,height_range={0,0.000890999799594283},length=73.6748810429,length_0.95_HPD={34.28182586,118.4209294},length_median=68.49116132,length_range={34.28182586,156.4536144}]:65.97613414)[&height=69.5203021202234,height_0.95_HPD={40.2364801600343,104.795998150017},height_median=65.97617464012,height_range={34.2819158600178,134.299835589947},length=40.1535782970337,length_0.95_HPD={7.941432402,72.73527996},length_median=36.88013154,length_range={7.941432402,114.5197352},posterior=0]:32.86442079)[&height=105.10801337164,height_0.95_HPD={66.6648202199722,161.809629899682},height_median=98.8405954269692,height_range={58.8475243400317,182.65521717025},length=36.9802697426522,length_0.95_HPD={1.151157157,79.15508971},length_median=32.16586897,length_range={1.151157157,150.8147247},posterior=0]:32.99405583,(31[&height=8.01654189126566e-05,height_0.95_HPD={0,0.000293290009722114},height_median=4.04800521209836e-05,height_range={0,0.000890969764441252},length=53.3211678945,length_0.95_HPD={29.89507485,87.98924132},length_median=49.70051549,length_range={23.30810083,142.4248377}]:49.70049937,134[&height=8.01654189126566e-05,height_0.95_HPD={0,0.000293290009722114},height_median=4.04800521209836e-05,height_range={0,0.000890969764441252},length=53.3211678945,length_0.95_HPD={29.89507485,87.98924132},length_median=49.70051549,length_range={23.30810083,142.4248377}]:49.70049937)[&height=53.3212480599241,height_0.95_HPD={29.8951648500515,87.9893161200453},height_median=49.7005398452748,height_range={23.3081101301359,142.425375000108},length=79.7357646558,length_0.95_HPD={40.22482457,151.4444119},length_median=70.21289014,length_range={34.1363628,193.8743513},posterior=1]:82.13411141)[&height=141.546747472202,height_0.95_HPD={79.3784576999606,235.946245699888},height_median=131.834651255514,height_range={76.1250470200321,290.131074999692},length=7052.25497433,length_0.95_HPD={1604.853821,13170.46746},length_median=6095.3218485,length_range={1604.853821,32763.42025},posterior=1]:6095.206011,(((33[&height=8.00716987578198e-05,height_0.95_HPD={7.91624188423157e-09,0.000296320067718625},height_median=4.05650935135782e-05,height_range={7.91624188423157e-09,0.000885999761521816},length=95.2397577919,length_0.95_HPD={47.95397519,144.4304138},length_median=90.469468965,length_range={47.95397519,216.9588628}]:90.46945948,(15[&height=8.00724880537018e-05,height_0.95_HPD={0,0.000296323793008924},height_median=4.05663740821183e-05,height_range={0,0.000885984394699335},length=0.269920444308033,length_0.95_HPD={0.0001957790828,0.860428477},length_median=0.16567029705,length_range={0.0001957790828,2.330770847}]:0.1657033357,141[&height=8.00724880537018e-05,height_0.95_HPD={0,0.000296323793008924},height_median=4.05663740821183e-05,height_range={0,0.000885984394699335},length=0.269920444308033,length_0.95_HPD={0.0001957790828,0.860428477},length_median=0.16567029705,length_range={0.0001957790828,2.330770847}]:0.1657033357)[&height=0.270000516792061,height_0.95_HPD={0.000267351046204567,0.860554999439046},height_median=0.1657439020928,height_range={0.000267351046204567,2.33078138111159},length=94.9698373468,length_0.95_HPD={47.92246321,144.2482963},length_median=90.38882728,length_range={47.92246321,216.5822292},posterior=1]:90.30375614)[&height=95.2398378635943,height_0.95_HPD={47.9539812500007,144.430460730102},height_median=90.4695000420325,height_range={47.9539812500007,216.958985440899},length=105.1430147646,length_0.95_HPD={30.84818756,221.5922811},length_median=92.77815047,length_range={22.4121314,374.8346855},posterior=1]:90.96877937,(12[&height=8.00695858197287e-05,height_0.95_HPD={2.79396772384644e-08,0.000296320067718625},height_median=4.05400642193854e-05,height_range={2.79396772384644e-08,0.000885989749804139},length=117.5416713946,length_0.95_HPD={62.51824295,185.3648897},length_median=105.55635255,length_range={59.25843515,358.1208148}]:105.4978026,53[&height=8.00695858197287e-05,height_0.95_HPD={2.79396772384644e-08,0.000296320067718625},height_median=4.05400642193854e-05,height_range={2.79396772384644e-08,0.000885989749804139},length=118.6078360286,length_0.95_HPD={62.51824295,185.3648897},length_median=105.55635255,length_range={59.25843515,358.1208148}]:105.4978026)[&height=116.523279002205,height_0.95_HPD={63.9058113900246,185.36494026985},height_median=105.497843160061,height_range={59.2584404900554,358.120937440544},length=83.6778799636364,length_0.95_HPD={21.71793573,192.1271883},length_median=68.09939243,length_range={21.71793573,236.0608632},posterior=0.99]:75.94043625)[&height=201.449017262185,height_0.95_HPD={85.6237471200293,356.923415500205},height_median=181.438279415015,height_range={85.6237471200293,591.793670940679},length=830.38663457,length_0.95_HPD={215.5245349,1924.745897},length_median=743.8989184,length_range={215.5245349,3440.875505},posterior=1]:751.491546,(52[&height=8.00943141803145e-05,height_0.95_HPD={0,0.000296579906716943},height_median=4.05699829570949e-05,height_range={0,0.000886109657585621},length=14.45672955588,length_0.95_HPD={8.585798257,19.70871268},length_median=13.854823825,length_range={8.585798257,32.96548809}]:13.85491337,125[&height=8.00943141803145e-05,height_0.95_HPD={0,0.000296579906716943},height_median=4.05699829570949e-05,height_range={0,0.000886109657585621},length=14.45672955588,length_0.95_HPD={8.585798257,19.70871268},length_median=13.854823825,length_range={8.585798257,32.96548809}]:13.85491337)[&height=14.456809650191,height_0.95_HPD={8.58580699993763,19.7087886000518},height_median=13.8549539449159,height_range={8.58580699993763,32.9655625002924},length=1017.378842182,length_0.95_HPD={380.5538715,2375.327345},length_median=918.1973902,length_range={285.1900317,4011.011207},posterior=1]:919.0748715)[&height=1031.83565183219,height_0.95_HPD={390.572352299991,2396.58532522991},height_median=932.929825449974,height_range={301.148282020004,4032.66917594057},length=6161.96606997,length_0.95_HPD={1292.527151,10990.20381},length_median=5218.971617,length_range={1292.527151,29764.0471},posterior=1]:5294.110837)[&height=7193.8017218022,height_0.95_HPD={1713.51795870007,13366.1333176},height_median=6227.04066201509,height_range={1713.51795870007,33023.0004594},length=61917.4310051,length_0.95_HPD={17080.85328,159038.7854},length_median=48814.97523,length_range={12327.48736,246046.3553},posterior=1]:41619.37165,(51[&height=7.77592079248279e-05,height_0.95_HPD={0,0.000245300121605396},height_median=4.34801913797855e-05,height_range={0,0.000843199901282787},length=435.644153443,length_0.95_HPD={199.7257559,819.282648},length_median=390.08447495,length_range={199.7257559,1511.589818}]:390.084438,(44[&height=7.77656008722261e-05,height_0.95_HPD={0,0.000245400238782167},height_median=4.34851972386241e-05,height_range={0,0.00084310001693666},length=174.1206027083,length_0.95_HPD={86.01222643,296.0773076},length_median=156.93390205,length_range={86.01222643,408.5441314}]:156.9338711,(((49[&height=7.77615024708211e-05,height_0.95_HPD={1.16415321826935e-10,0.000245357863605022},height_median=4.34896792285144e-05,height_range={1.16415321826935e-10,0.000843113055452704},length=8.0562325602,length_0.95_HPD={4.624157688,13.03459677},length_median=7.67430691,length_range={3.760590324,22.78679865}]:8.15156366,(41[&height=7.77616689447314e-05,height_0.95_HPD={0,0.000245357863605022},height_median=4.34896792285144e-05,height_range={0,0.000843112589791417},length=7.15404578448,length_0.95_HPD={3.760590324,10.03319517},length_median=6.999108048,length_range={2.890794539,14.78727568}]:7.121332339,(42[&height=7.77617376297712e-05,height_0.95_HPD={0,0.000245357397943735},height_median=4.34896792285144e-05,height_range={0,0.00084311212413013},length=5.61278389556,length_0.95_HPD={2.699170701,9.544506129},length_median=5.4559360315,length_range={2.007443389,19.86922858}]:5.444763612,43[&height=7.77617242420092e-05,height_0.95_HPD={0,0.000245357397943735},height_median=4.34896792285144e-05,height_range={0,0.000843112589791417},length=5.59805200548,length_0.95_HPD={2.699170701,9.544506129},length_median=5.4782266335,length_range={2.007443389,14.78727568}]:5.444763612)[&height=5.36418973442457,height_0.95_HPD={2.50814947998151,8.81114319618791},height_median=5.4448071019724,height_range={2.00744674704038,11.8625700927805},length=2.03877393052796,length_0.95_HPD={0.1758487874,3.914253935},length_median=1.924604762,length_range={0.1758487874,5.356248455},posterior=0.93]:1.676568727)[&height=7.31974620746088,height_0.95_HPD={2.8907945395913,9.96486511919647},height_median=7.12137582886498,height_range={2.8907945395913,19.8693390679546},length=1.54992939978274,length_0.95_HPD={0.07194166036,4.096034595},length_median=1.1976562775,length_range={0.07194166036,6.309625295},posterior=0]:1.030231321)[&height=8.62523963469896,height_0.95_HPD={4.62415768858045,13.670246769907},height_median=8.15160714980448,height_range={4.62415768858045,22.7869091401808},length=83.9791738625,length_0.95_HPD={45.21408436,139.3093735},length_median=75.54775848,length_range={41.81773096,279.3565531},posterior=1]:65.49493717,(40[&height=7.77639407897368e-05,height_0.95_HPD={0,0.000245349947363138},height_median=4.35151159763336e-05,height_range={0,0.000843140296638012},length=29.5034390124,length_0.95_HPD={19.14003692,41.79946902},length_median=28.338540275,length_range={18.16177135,51.01985515}]:28.33850086,((48[&height=7.77637219289318e-05,height_0.95_HPD={0,0.000245359959080815},height_median=4.3512147385627e-05,height_range={0,0.000843141227960587},length=11.99251626338,length_0.95_HPD={6.95871004,16.14311521},length_median=11.80845418,length_range={6.95871004,21.27507321}]:11.75982476,(37[&height=7.77637114515528e-05,height_0.95_HPD={0,0.000245357863605022},height_median=4.35106339864433e-05,height_range={0,0.000843138201162219},length=8.89673289496,length_0.95_HPD={5.6171377,13.40693721},length_median=8.5902131005,length_range={4.601318238,15.32833119}]:8.571394695,(39[&height=7.77636945713311e-05,height_0.95_HPD={0,0.000245357863605022},height_median=4.35110996477306e-05,height_range={0,0.000843137968331575},length=4.25529742343,length_0.95_HPD={1.895949792,6.430862669},length_median=4.0385270215,length_range={1.838130443,7.64627616}]:4.038583288,47[&height=7.77636945713311e-05,height_0.95_HPD={0,0.000245357863605022},height_median=4.35110996477306e-05,height_range={0,0.000843137968331575},length=4.25529742343,length_0.95_HPD={1.895949792,6.430862669},length_median=4.0385270215,length_range={1.838130443,7.64627616}]:4.038583288)[&height=4.25537518712285,height_0.95_HPD={1.89596974011511,6.43089713086374},height_median=4.03862679889426,height_range={1.83822207699995,7.64681768789887},length=4.65041002815,length_0.95_HPD={1.721305461,7.822766422},length_median=4.411472832,length_range={1.721305461,9.950779378},posterior=1]:4.532811407)[&height=8.88868048984317,height_0.95_HPD={5.61714105895953,13.4069832502864},height_median=8.57143820577767,height_range={4.60134816297796,15.3284799591638},length=3.14904992957374,length_0.95_HPD={0.2465391865,5.733962299},length_median=2.766887081,length_range={0.2465391865,9.954692446},posterior=0.99]:3.188430064)[&height=11.9570320869545,height_0.95_HPD={6.95873996498995,16.1432257764973},height_median=11.7598682700191,height_range={6.95873996498995,21.275267100893},length=2.76367070695684,length_0.95_HPD={0.1414231481,5.218408147},length_median=2.350768018,length_range={0.1414231481,9.663813223},posterior=0.95]:2.864275555,(38[&height=7.77636241400614e-05,height_0.95_HPD={9.31322574615479e-10,0.000245363218709826},height_median=4.35116817243397e-05,height_range={9.31322574615479e-10,0.000843143323436379},length=9.70654985756,length_0.95_HPD={5.097518481,13.17544139},length_median=9.6396600755,length_range={5.097518481,16.75150647}]:9.339245175,45[&height=7.77636171551421e-05,height_0.95_HPD={9.31322574615479e-10,0.000245363218709826},height_median=4.35116817243397e-05,height_range={9.31322574615479e-10,0.000843143323436379},length=10.01103510864,length_0.95_HPD={5.097518481,15.4417189},length_median=9.678212394,length_range={5.097518481,18.94613447}]:9.339245175)[&height=9.42609739437078,height_0.95_HPD={5.09776011109352,12.4951096940786},height_median=9.33928868634393,height_range={5.09776011109352,16.7516550987493},length=5.45313240185556,length_0.95_HPD={2.000053969,10.09055695},length_median=4.915941944,length_range={2.000053969,13.55929566},posterior=0.9]:5.284855139)[&height=14.9659260407311,height_0.95_HPD={10.1048242000397,20.8966779997572},height_median=14.624143825029,height_range={9.33709283801727,25.5324697396718},length=14.53759073561,length_0.95_HPD={4.148000301,23.65932702},length_median=14.04923247,length_range={3.015086904,30.46479707},posterior=1]:13.71440055)[&height=29.5035167763376,height_0.95_HPD={19.140085419931,41.7996176497545},height_median=28.3385443799198,height_range={18.1617747090058,51.019965720363},length=46.23963345281,length_0.95_HPD={18.82482773,82.61514146},length_median=42.58714092,length_range={9.720763101,147.796329},posterior=1]:45.30799994)[&height=78.4065545360749,height_0.95_HPD={51.4962167599006,112.991801140131},height_median=73.6465443200432,height_range={51.4962167599006,152.344164219685},length=36.5634336469464,length_0.95_HPD={9.988860789,65.24855498},length_median=30.817733215,length_range={9.988860789,109.6941761},posterior=0]:34.74291842,(46[&height=7.77621398447081e-05,height_0.95_HPD={0,0.000245350180193782},height_median=4.35101101174951e-05,height_range={0,0.000843130052089691},length=57.1042044832,length_0.95_HPD={33.74185249,86.85545943},length_median=54.19544411,length_range={27.88253445,124.0769416}]:55.48375045,50[&height=7.77627405477688e-05,height_0.95_HPD={0,0.000245350180193782},height_median=4.35301917605102e-05,height_range={0,0.000843130052089691},length=66.6544726061,length_0.95_HPD={35.30924617,124.0769416},length_median=59.554714255,length_range={33.74185249,213.7169262}]:55.48375043)[&height=58.3542971233428,height_0.95_HPD={35.3092556999763,86.8555285402108},height_median=55.4837939600693,height_range={33.7418864799547,124.07705211034},length=48.2893713902469,length_0.95_HPD={12.42833394,91.58548063},length_median=42.65744802,length_range={12.42833394,142.9837897},posterior=0]:52.90566878)[&height=116.605519546958,height_0.95_HPD={70.5206457500462,166.878765550209},height_median=108.389462739928,height_range={70.5206457500462,287.802407500334},length=58.2472999212122,length_0.95_HPD={10.10449626,120.741914},length_median=49.94896746,length_range={10.10449626,194.288507},posterior=0.99]:48.54445188)[&height=174.481928682794,height_0.95_HPD={86.0123290999909,296.077311739791},height_median=156.933914623922,height_range={86.0123290999909,408.544321500231},length=261.1623025194,length_0.95_HPD={33.14552764,521.8514724},length_median=223.15907165,length_range={33.14552764,1159.93434},posterior=1]:233.1505668)[&height=435.644231202195,height_0.95_HPD={199.725769110024,819.282838100102},height_median=390.08448143705,height_range={199.725769110024,1511.59035940003},length=96077.1890535,length_0.95_HPD={13819.34094,201686.3737},length_median=74864.36117,length_range={13819.34094,518045.2965},posterior=1]:47456.32783)[&height=60065.8483061859,height_0.95_HPD={14041.0053187,119914.2927734},height_median=47846.4123087311,height_range={14041.0053187,203197.9640594},length=73728.0936521312,length_0.95_HPD={11095.34596,163715.3853},length_median=59142.42557,length_range={11095.34596,195171.8062},posterior=0]:65194.56553)[&height=140080.684899076,height_0.95_HPD={25863.7203687,315913.33837582},height_median=113040.977837861,height_range={25863.7203687,443430.3411381},length=142283.550583605,length_0.95_HPD={48060.37354,334802.6986},length_median=114521.80245,length_range={25565.19836,363990.4773},posterior=0]:121572.0486)[&height=279154.913609102,height_0.95_HPD={65500.9722918999,561708.4457799},height_median=234613.026449765,height_range={65500.9722918999,713613.5795381},length=520773.272137,length_0.95_HPD={165591.1585,1067991.936},length_median=450041.74375,length_range={147101.0492,1479598.4},posterior=1]:442826.4715)[&height=794990.495039589,height_0.95_HPD={298373.86408902,1647428.426275},height_median=677439.497968825,height_range={245399.0638003,1973085.7965381},length=250676.09799029,length_0.95_HPD={5665.792228,735105.8928},length_median=174582.99785,length_range={5665.792228,1038367.573},posterior=0]:167538.3758)[&height=980131.963951021,height_0.95_HPD={285172.0503539,1959943.8852799},height_median=844977.873729,height_range={285172.0503539,2553252.86071594},length=0,posterior=1];
END;
```
