## Supplementary material for "A unified evolutionary framework to reconstruct the viral histories of human, simian, and prosimian immunodeficiency viruses across timescales": alignments and pow-transformed trees: MCC_filtered_PoWtransformed_NRR_12.tree

```
#NEXUS
[R-package treeio, Tue Jul 30 00:06:56 2024]
BEGIN TAXA;
	DIMENSIONS NTAX = 122;
	TAXLABELS
		AB485666|BCF06|HIV-1-O|CAMEROON|1994
		AB485668|I_2478B|HIV-1-O|UNITED_STATES|
		AF075269|lho7|SIV-LST|KENYA|
		AF077336|VI850|HIV-1-F1|BELGIUM|1993
		AF082339|ALI|HIV-2-A|PORTUGAL|
		AF103818|US_Marilyn|SIV-CPZ|UNITED_STATES|1985
		AF131870|L14|SIV-SUN|GABON|1998
		AF188114|SIVlhoest447|SIV-LST|DEM_REP_OF_CONGO|1988
		AF188115|SIVlhoest485|SIV-LST|DEM_REP_OF_CONGO|1988
		AF188116|SIVlhoest524|SIV-LST|DEM_REP_OF_CONGO|1988
		AF301156|CGU1|SIV-COL|CAMEROON|
		AF328295|M14|SIV-MND-2|GABON|
		AF334679|SL92B|SIV-SMM|SIERRA_LEONE|1992
		AF349680|NG411|SIV-RCM|NIGERIA|
		AF367411|CM16|SIV-MND-2|CAMEROON|1998
		AF382828|SIVcpzGAB2|SIV-CPZ|GABON|1988
		AF382829|SIVRCMGAB1|SIV-RCM|GABON|
		AF407418|VAU|HIV-1-O|FRANCE|1992
		AF447763|TAN1|SIV-CPZ|TANZANIA|2000
		AF468658|CN71|SIV-GSN|CAMEROON|1999
		AF468659|CN166|SIV-GSN|CAMEROON|1999
		AJ006022|YBF30|HIV-1-N|CAMEROON|1995
		AJ302646|99SE-MP1299|HIV-1-O|SENEGAL|1999
		AJ549283|NG1|SIV-MON|NIGERIA|
		AJ580407|CD1_CMO580407|SIV-DEN|DEM_REP_OF_CONGO|
		AM182197|8023|SIV-TAL|CAMEROON|2001
		AM296492|CP1436|SIV-GOR|CAMEROON|2006
		AM713177|98CI04|SIV-WRC|COTE_DIVOIRE|1998
		AM745105|97CI14|SIV-WRC|COTE_DIVOIRE|1997
		AM937062|Pbt-05GM-X02|SIV-WRC|GAMBIA|2005
		AY159321|FAO|SIV-DRL||
		AY159322|5440|SIV-MND-2||
		AY169803|96CMA102|HIV-1-O|CAMEROON|1996
		AY169814|99USTWLA|HIV-1-O|UNITED_STATES|1999
		AY169968|SIVcpzCAM13|SIV-CPZ|CAMEROON|2001
		AY181991|Ch_64|SIV-CPZ|TANZANIA|2001
		AY340700|SIVmus_01CM1085|SIV-MUS-1|CAMEROON|2001
		AY340701|L1_99CML1|SIV-MON|CAMEROON|1999
		AY523865|CM40|SIV-DEB|CAMEROON|1999
		AY523866|CM5|SIV-DEB|CAMEROON|1999
		AY523867|KE51|SIV-SYK|KENYA|
		AY532635|DJO0131|HIV-1-N|CAMEROON|2002
		AY536913|TAN2_2|SIV-CPZ|TANZANIA|2001
		AY655744|266|SIV-TAL|CAMEROON|2000
		DQ222473|KE44|SIV-SYK|KENYA|
		DQ222476|SOL-36|SIV-SUN|GABON|
		EF070329|CM1246|SIV-MUS-2|CAMEROON|2001
		EF070330|CM1239|SIV-MUS-1|CAMEROON|2001
		EF070331|CM2500|SIV-MUS-2|CAMEROON|2001
		EF394356|TAN1|SIV-CPZ|TANZANIA|2000
		EF394357|TAN2|SIV-CPZ|TANZANIA|2001
		EF394358|TAN3|SIV-CPZ|TANZANIA|2002
		FJ424863|SIVgorCP2135con|SIV-GOR|CAMEROON|2007
		FJ424866|SIVgor2139_287|SIV-GOR|CAMEROON|2007
		FJ424871|SIVgorCP684con|SIV-GOR|CAMEROON|2004
		FJ895389|SIVcpzTAN8_Ch-039|SIV-CPZ|TANZANIA|2002
		FJ919724|SIVdeb04CMPF3061|SIV-DEB|CAMEROON|2004
		FN554939|SIVcpzPttCP2687|SIV-CPZ|CAMEROON|2007
		FN994812|SIVasc|SIV-ASC||
		FR751162|SIVsunK08_Gab|SIV-SUN|GABON|2008
		GQ217539|SIVcpzGab4|SIV-CPZ|GABON|2006
		GQ324958|U14842|HIV-1-N|CAMEROON|2006
		GQ324959|SJGddd|HIV-1-N|CAMEROON|2002
		GQ324962|U14296|HIV-1-N|CAMEROON|2006
		GQ925927|NG1|SIV-MON|NIGERIA|
		GU989633|SIVdeb04CMPF2149|SIV-DEB|CAMEROON|2004
		HM803689|SIVrcm-02CM8081|SIV-RCM|CAMEROON|2002
		JN091690|UG38|SIV-CPZ|TANZANIA|2009
		JN091691|TAN5|SIV-CPZ|TANZANIA|2006
		JN091695|UG29|SIV-CPZ|TANZANIA|2009
		JN091701|UG30|SIV-CPZ|TANZANIA|2009
		JN835461|SIVcpzMB897.c2|SIV-CPZ|CAMEROON|2005
		JQ768416|SIVcpzTAN13|SIV-CPZ|TANZANIA|2006
		JQ866001|BF1167|SIV-CPZ|DEM_REP_OF_CONGO|2006
		JQ866065|AM213|SIV-CPZ|DEM_REP_OF_CONGO|2005
		JX178450|LB715|SIV-CPZ|CAMEROON|2005
		JX860430|SIVsmCI2|SIV-SMM|COTE_DIVOIRE|1979
		JX860431|SIVsmLIB1|SIV-SMM|LIBERIA|1989
		JX860432|SIVsmSL92A|SIV-SMM|SIERRA_LEONE|1992
		KF214240|BWC01|SIV-COL|UGANDA|2010
		KF214241|BWC07|SIV-COL|UGANDA|2010
		KF304707|SIVmus-09GabOI81|SIV-MUS-3|GABON|2009
		KF304708|SIVmus-11GabPts02|SIV-MUS-3|GABON|2011
		KJ461714|RT11|SIV-ASC|UGANDA|2010
		KJ461715|RT08|SIV-ASC|UGANDA|2010
		KJ461716|RT03|SIV-ASC|UGANDA|2010
		KJ467357|VMT74287-Abuko|SIV-SAB|GAMBIA|2011
		KJ467365|VMT74557-ITC_Bijilo|SIV-SAB|GAMBIA|2011
		KJ467369|VMT74797-ITC_Bijilo|SIV-SAB|GAMBIA|2011
		KJ467380|VMT75307-ITC_Bijilo|SIV-SAB|GAMBIA|2011
		KJ467395|VMT76192-Mango|SIV-SAB|GAMBIA|2011
		KJ467397|VMT76297-Janjanbureh|SIV-SAB|GAMBIA|2011
		KM378563|D3|SIV-DRL|GERMANY|2011
		KP004989|SIVgor-BPID1|SIV-GOR|CAMEROON|2012
		KP004995|SIVgor-BPID2|SIV-GOR|CAMEROON|2012
		KP004998|SIVgor-BPID3|SIV-GOR|CAMEROON|2012
		KP861923|LB715|SIV-CPZ|CAMEROON|2005
		L06042|SYK173_COMGNM|SIV-SYK|KENYA|
		L20571|MVP5180|HIV-1-O|CAMEROON|1991
		L20587|ANT70|HIV-1-O|BELGIUM|1987
		L40990|9063|SIV-VER|KENYA|
		M27470|MNDGB1|SIV-MND-1|GABON|
		M30502|BEN|HIV-2-A|GERMANY|
		M30931|AGM3|SIV-VER|GERMANY|
		M31113|ST_JSP4_27|HIV-2-A|SENEGAL|1986
		M62320|U455_U455A|HIV-1-A1|UGANDA|1985
		M66437|GRI_677_gri_1|SIV-GRV|ETHIOPIA|
		NC_001549|677|SIV-GRV|ETHIOPIA|
		NC_004455|98CM16|SIV-MND-2|CAMEROON|1998
		U04005|SAB1|SIV-SAB|SENEGAL|
		U21135|WEAU160_GHOSH|HIV-1-B|UNITED_STATES|1990
		U26298|P056|SIV-SAB|SENEGAL|1991
		U27200|EHO|HIV-2-B|COTE_DIVOIRE|
		U42720|ANT|SIV-CPZ|DEM_REP_OF_CONGO|1990
		U46016|ETH2220|HIV-1-C|ETHIOPIA|1986
		U58991|SIVagmTAN1|SIV-TAN|UGANDA|
		U59188|C2|SIV-SAB|SENEGAL|
		U59190|C4|SIV-SAB|SENEGAL|
		U59194|C2|SIV-SAB|SENEGAL|
		U84102|ANT9|SIV-CPZ|DEM_REP_OF_CONGO|1990
		U88822|84ZR085|HIV-1-D|DEM_REP_OF_CONGO|1984
		X61240|D205_ALT|HIV-2-B|GHANA|1986
	;
END;
BEGIN TREES;
	TRANSLATE
		1	AB485666|BCF06|HIV-1-O|CAMEROON|1994,
		2	AB485668|I_2478B|HIV-1-O|UNITED_STATES|,
		3	AF075269|lho7|SIV-LST|KENYA|,
		4	AF077336|VI850|HIV-1-F1|BELGIUM|1993,
		5	AF082339|ALI|HIV-2-A|PORTUGAL|,
		6	AF103818|US_Marilyn|SIV-CPZ|UNITED_STATES|1985,
		7	AF131870|L14|SIV-SUN|GABON|1998,
		8	AF188114|SIVlhoest447|SIV-LST|DEM_REP_OF_CONGO|1988,
		9	AF188115|SIVlhoest485|SIV-LST|DEM_REP_OF_CONGO|1988,
		10	AF188116|SIVlhoest524|SIV-LST|DEM_REP_OF_CONGO|1988,
		11	AF301156|CGU1|SIV-COL|CAMEROON|,
		12	AF328295|M14|SIV-MND-2|GABON|,
		13	AF334679|SL92B|SIV-SMM|SIERRA_LEONE|1992,
		14	AF349680|NG411|SIV-RCM|NIGERIA|,
		15	AF367411|CM16|SIV-MND-2|CAMEROON|1998,
		16	AF382828|SIVcpzGAB2|SIV-CPZ|GABON|1988,
		17	AF382829|SIVRCMGAB1|SIV-RCM|GABON|,
		18	AF407418|VAU|HIV-1-O|FRANCE|1992,
		19	AF447763|TAN1|SIV-CPZ|TANZANIA|2000,
		20	AF468658|CN71|SIV-GSN|CAMEROON|1999,
		21	AF468659|CN166|SIV-GSN|CAMEROON|1999,
		22	AJ006022|YBF30|HIV-1-N|CAMEROON|1995,
		23	AJ302646|99SE-MP1299|HIV-1-O|SENEGAL|1999,
		24	AJ549283|NG1|SIV-MON|NIGERIA|,
		25	AJ580407|CD1_CMO580407|SIV-DEN|DEM_REP_OF_CONGO|,
		26	AM182197|8023|SIV-TAL|CAMEROON|2001,
		27	AM296492|CP1436|SIV-GOR|CAMEROON|2006,
		28	AM713177|98CI04|SIV-WRC|COTE_DIVOIRE|1998,
		29	AM745105|97CI14|SIV-WRC|COTE_DIVOIRE|1997,
		30	AM937062|Pbt-05GM-X02|SIV-WRC|GAMBIA|2005,
		31	AY159321|FAO|SIV-DRL||,
		32	AY159322|5440|SIV-MND-2||,
		33	AY169803|96CMA102|HIV-1-O|CAMEROON|1996,
		34	AY169814|99USTWLA|HIV-1-O|UNITED_STATES|1999,
		35	AY169968|SIVcpzCAM13|SIV-CPZ|CAMEROON|2001,
		36	AY181991|Ch_64|SIV-CPZ|TANZANIA|2001,
		37	AY340700|SIVmus_01CM1085|SIV-MUS-1|CAMEROON|2001,
		38	AY340701|L1_99CML1|SIV-MON|CAMEROON|1999,
		39	AY523865|CM40|SIV-DEB|CAMEROON|1999,
		40	AY523866|CM5|SIV-DEB|CAMEROON|1999,
		41	AY523867|KE51|SIV-SYK|KENYA|,
		42	AY532635|DJO0131|HIV-1-N|CAMEROON|2002,
		43	AY536913|TAN2_2|SIV-CPZ|TANZANIA|2001,
		44	AY655744|266|SIV-TAL|CAMEROON|2000,
		45	DQ222473|KE44|SIV-SYK|KENYA|,
		46	DQ222476|SOL-36|SIV-SUN|GABON|,
		47	EF070329|CM1246|SIV-MUS-2|CAMEROON|2001,
		48	EF070330|CM1239|SIV-MUS-1|CAMEROON|2001,
		49	EF070331|CM2500|SIV-MUS-2|CAMEROON|2001,
		50	EF394356|TAN1|SIV-CPZ|TANZANIA|2000,
		51	EF394357|TAN2|SIV-CPZ|TANZANIA|2001,
		52	EF394358|TAN3|SIV-CPZ|TANZANIA|2002,
		53	FJ424863|SIVgorCP2135con|SIV-GOR|CAMEROON|2007,
		54	FJ424866|SIVgor2139_287|SIV-GOR|CAMEROON|2007,
		55	FJ424871|SIVgorCP684con|SIV-GOR|CAMEROON|2004,
		56	FJ895389|SIVcpzTAN8_Ch-039|SIV-CPZ|TANZANIA|2002,
		57	FJ919724|SIVdeb04CMPF3061|SIV-DEB|CAMEROON|2004,
		58	FN554939|SIVcpzPttCP2687|SIV-CPZ|CAMEROON|2007,
		59	FN994812|SIVasc|SIV-ASC||,
		60	FR751162|SIVsunK08_Gab|SIV-SUN|GABON|2008,
		61	GQ217539|SIVcpzGab4|SIV-CPZ|GABON|2006,
		62	GQ324958|U14842|HIV-1-N|CAMEROON|2006,
		63	GQ324959|SJGddd|HIV-1-N|CAMEROON|2002,
		64	GQ324962|U14296|HIV-1-N|CAMEROON|2006,
		65	GQ925927|NG1|SIV-MON|NIGERIA|,
		66	GU989633|SIVdeb04CMPF2149|SIV-DEB|CAMEROON|2004,
		67	HM803689|SIVrcm-02CM8081|SIV-RCM|CAMEROON|2002,
		68	JN091690|UG38|SIV-CPZ|TANZANIA|2009,
		69	JN091691|TAN5|SIV-CPZ|TANZANIA|2006,
		70	JN091695|UG29|SIV-CPZ|TANZANIA|2009,
		71	JN091701|UG30|SIV-CPZ|TANZANIA|2009,
		72	JN835461|SIVcpzMB897.c2|SIV-CPZ|CAMEROON|2005,
		73	JQ768416|SIVcpzTAN13|SIV-CPZ|TANZANIA|2006,
		74	JQ866001|BF1167|SIV-CPZ|DEM_REP_OF_CONGO|2006,
		75	JQ866065|AM213|SIV-CPZ|DEM_REP_OF_CONGO|2005,
		76	JX178450|LB715|SIV-CPZ|CAMEROON|2005,
		77	JX860430|SIVsmCI2|SIV-SMM|COTE_DIVOIRE|1979,
		78	JX860431|SIVsmLIB1|SIV-SMM|LIBERIA|1989,
		79	JX860432|SIVsmSL92A|SIV-SMM|SIERRA_LEONE|1992,
		80	KF214240|BWC01|SIV-COL|UGANDA|2010,
		81	KF214241|BWC07|SIV-COL|UGANDA|2010,
		82	KF304707|SIVmus-09GabOI81|SIV-MUS-3|GABON|2009,
		83	KF304708|SIVmus-11GabPts02|SIV-MUS-3|GABON|2011,
		84	KJ461714|RT11|SIV-ASC|UGANDA|2010,
		85	KJ461715|RT08|SIV-ASC|UGANDA|2010,
		86	KJ461716|RT03|SIV-ASC|UGANDA|2010,
		87	KJ467357|VMT74287-Abuko|SIV-SAB|GAMBIA|2011,
		88	KJ467365|VMT74557-ITC_Bijilo|SIV-SAB|GAMBIA|2011,
		89	KJ467369|VMT74797-ITC_Bijilo|SIV-SAB|GAMBIA|2011,
		90	KJ467380|VMT75307-ITC_Bijilo|SIV-SAB|GAMBIA|2011,
		91	KJ467395|VMT76192-Mango|SIV-SAB|GAMBIA|2011,
		92	KJ467397|VMT76297-Janjanbureh|SIV-SAB|GAMBIA|2011,
		93	KM378563|D3|SIV-DRL|GERMANY|2011,
		94	KP004989|SIVgor-BPID1|SIV-GOR|CAMEROON|2012,
		95	KP004995|SIVgor-BPID2|SIV-GOR|CAMEROON|2012,
		96	KP004998|SIVgor-BPID3|SIV-GOR|CAMEROON|2012,
		97	KP861923|LB715|SIV-CPZ|CAMEROON|2005,
		98	L06042|SYK173_COMGNM|SIV-SYK|KENYA|,
		99	L20571|MVP5180|HIV-1-O|CAMEROON|1991,
		100	L20587|ANT70|HIV-1-O|BELGIUM|1987,
		101	L40990|9063|SIV-VER|KENYA|,
		102	M27470|MNDGB1|SIV-MND-1|GABON|,
		103	M30502|BEN|HIV-2-A|GERMANY|,
		104	M30931|AGM3|SIV-VER|GERMANY|,
		105	M31113|ST_JSP4_27|HIV-2-A|SENEGAL|1986,
		106	M62320|U455_U455A|HIV-1-A1|UGANDA|1985,
		107	M66437|GRI_677_gri_1|SIV-GRV|ETHIOPIA|,
		108	NC_001549|677|SIV-GRV|ETHIOPIA|,
		109	NC_004455|98CM16|SIV-MND-2|CAMEROON|1998,
		110	U04005|SAB1|SIV-SAB|SENEGAL|,
		111	U21135|WEAU160_GHOSH|HIV-1-B|UNITED_STATES|1990,
		112	U26298|P056|SIV-SAB|SENEGAL|1991,
		113	U27200|EHO|HIV-2-B|COTE_DIVOIRE|,
		114	U42720|ANT|SIV-CPZ|DEM_REP_OF_CONGO|1990,
		115	U46016|ETH2220|HIV-1-C|ETHIOPIA|1986,
		116	U58991|SIVagmTAN1|SIV-TAN|UGANDA|,
		117	U59188|C2|SIV-SAB|SENEGAL|,
		118	U59190|C4|SIV-SAB|SENEGAL|,
		119	U59194|C2|SIV-SAB|SENEGAL|,
		120	U84102|ANT9|SIV-CPZ|DEM_REP_OF_CONGO|1990,
		121	U88822|84ZR085|HIV-1-D|DEM_REP_OF_CONGO|1984,
		122	X61240|D205_ALT|HIV-2-B|GHANA|1986
	;
	TREE * UNTITLED = [&R] ((((((7[&height=0.000616903905756772,height_0.95_HPD={0,0.00152959674596786},height_median=0.000473299762234092,height_range={0,0.00499190017580986},length=246.0077849456,length_0.95_HPD={85.41942266,483.9812172},length_median=200.8000851,length_range={85.41942266,1014.865465}]:200.7999249,(46[&height=0.000616898597218096,height_0.95_HPD={0,0.00152960792183876},height_median=0.000473239691928029,height_range={0,0.00499196909368038},length=19.0799347559,length_0.95_HPD={10.04182131,29.91254066},length_median=17.655886865,length_range={10.04182131,40.63560773}]:17.65568581,60[&height=0.000616898597218096,height_0.95_HPD={0,0.00152960792183876},height_median=0.000473239691928029,height_range={0,0.00499196909368038},length=19.0799347559,length_0.95_HPD={10.04182131,29.91254066},length_median=17.655886865,length_range={10.04182131,40.63560773}]:17.65568581)[&height=19.0805516545102,height_0.95_HPD={10.0426448993385,29.9129712004215},height_median=17.656159051694,height_range={10.0426448993385,40.6389527991414},length=226.927850195,length_0.95_HPD={72.68453344,456.3211475},length_median=183.84218075,length_range={72.68453344,985.1808097},posterior=1]:183.1442391)[&height=246.008401849498,height_0.95_HPD={85.4196973000653,483.982197169214},height_median=200.800398151856,height_range={85.4196973000653,1014.86855100095},length=123236.1322259,length_0.95_HPD={25238.34633,299788.0665},length_median=95496.34195,length_range={25238.34633,491072.3995},posterior=1]:95548.40287,(3[&height=0.000614739530719817,height_0.95_HPD={0,0.0015374980866909},height_median=0.000460149720311165,height_range={0,0.00501110032200813},length=405.63397781,length_0.95_HPD={127.2978915,823.2425099},length_median=333.6775074,length_range={127.2978915,1494.619196}]:333.6773513,(10[&height=0.000614743232727051,height_0.95_HPD={0,0.0015374980866909},height_median=0.000460159499198198,height_range={0,0.00501110032200813},length=230.7678637482,length_0.95_HPD={90.53900506,452.9668771},length_median=194.02791355,length_range={90.53900506,850.1181927}]:194.0277016,(8[&height=0.000614749453961849,height_0.95_HPD={0,0.00153747759759426},height_median=0.000460169278085232,height_range={0,0.00501114875078201},length=23.6590820095,length_0.95_HPD={11.34779512,39.12328998},length_median=22.334007665,length_range={11.34779512,46.20716032}]:22.33460408,9[&height=0.000614749453961849,height_0.95_HPD={0,0.00153747759759426},height_median=0.000460169278085232,height_range={0,0.00501114875078201},length=23.6590820095,length_0.95_HPD={11.34779512,39.12328998},length_median=22.334007665,length_range={11.34779512,46.20716032}]:22.33460408)[&height=23.6596967589948,height_0.95_HPD={11.3477990999818,39.1238015890121},height_median=22.3350642491132,height_range={11.3477990999818,46.2075942996889},length=207.1087817323,length_0.95_HPD={76.28137789,430.1752314},length_median=175.6516837,length_range={71.66971599,816.0786522},posterior=1]:171.6930976)[&height=230.768478491358,height_0.95_HPD={90.5392407597974,452.968826610595},height_median=194.028161800001,height_range={90.5392407597974,850.12124799937},length=174.8661140582,length_0.95_HPD={18.15645335,441.0491756},length_median=143.404484,length_range={18.15645335,822.3899905},posterior=1]:139.6496497)[&height=405.634592549568,height_0.95_HPD={127.298127199989,823.242553999647},height_median=333.677811498754,height_range={127.298127199989,1494.62225100026},length=123076.5060352,length_0.95_HPD={25200.68221,299841.618},length_median=95248.722065,length_range={25200.68221,490880.7814},posterior=1]:95415.52546)[&height=123482.14062775,height_0.95_HPD={25351.8964282,300481.847159497},height_median=95749.2032665508,height_range={25351.8964282,491799.905719999},length=1601086.791329,length_0.95_HPD={465182.6828,3390206.561},length_median=1269620.7145,length_range={432448.8109,5812447.301},posterior=1]:1244522.837,(102[&height=0.000617549694143236,height_0.95_HPD={0,0.00143099948763847},height_median=0.000477500725537539,height_range={0,0.00486099906265736},length=423511.5279562,length_0.95_HPD={48438.86989,827551.7255},length_median=349248.40245,length_range={48438.86989,2145314.268}]:349248.4024,((31[&height=0.00061902972869575,height_0.95_HPD={0,0.0014503002166748},height_median=0.000465061515569687,height_range={0,0.00482140108942986},length=61.7779410099,length_0.95_HPD={28.36168718,108.4851049},length_median=56.21998196,length_range={28.36168718,180.3461807}]:56.21990769,93[&height=0.00061902972869575,height_0.95_HPD={0,0.0014503002166748},height_median=0.000465061515569687,height_range={0,0.00482140108942986},length=61.7779410099,length_0.95_HPD={28.36168718,108.4851049},length_median=56.21998196,length_range={28.36168718,180.3461807}]:56.21990769)[&height=61.7785600395594,height_0.95_HPD={28.3617681995966,108.485620001331},height_median=56.2203727499582,height_range={28.3617681995966,180.347630999982},length=45664.11411611,length_0.95_HPD={9326.374681,109726.4031},length_median=34127.166645,length_range={9326.374681,262249.7146},posterior=1]:34132.09603,((12[&height=0.000617394591681659,height_0.95_HPD={0,0.00141080096364021},height_median=0.000461451709270477,height_range={0,0.00483099929988384},length=1227.708099802,length_0.95_HPD={333.5490623,2400.57602},length_median=935.3736097,length_range={333.5490623,6427.514189}]:935.373971,32[&height=0.000617394591681659,height_0.95_HPD={0,0.00141080096364021},height_median=0.000461451709270477,height_range={0,0.00483099929988384},length=1227.708099802,length_0.95_HPD={333.5490623,2400.57602},length_median=935.3736097,length_range={333.5490623,6427.514189}]:935.373971)[&height=1227.7087171966,height_0.95_HPD={333.549271600321,2400.57653599977},height_median=935.37443249952,height_range={333.549271600321,6427.51654100046},length=2827.406853473,length_0.95_HPD={520.6163383,5722.674979},length_median=2069.5459615,length_range={520.6163383,27817.87821},posterior=1]:2251.427282,(15[&height=0.000617215232923627,height_0.95_HPD={0,0.00141040049493313},height_median=0.000461053103208542,height_range={0,0.00483071617782116},length=0.6649389962776,length_0.95_HPD={0.003570016892,1.618790849},length_median=0.52503139,length_range={0.003570016892,2.36655695}]:0.5250973459,109[&height=0.000617215232923627,height_0.95_HPD={0,0.00141040049493313},height_median=0.000461053103208542,height_range={0,0.00483071617782116},length=0.6649389962776,length_0.95_HPD={0.003570016892,1.618790849},length_median=0.52503139,length_range={0.003570016892,2.36655695}]:0.5250973459)[&height=0.66555621152278,height_0.95_HPD={0.00363699998706579,1.62030199915171},height_median=0.525558399036527,height_range={0.00363699998706579,2.3667663000524},length=4054.450014458,length_0.95_HPD={930.7822158,7767.169211},length_median=3186.5234505,length_range={930.7822158,34243.98014},posterior=1]:3186.276156)[&height=4055.11557066956,height_0.95_HPD={931.102209199686,7767.45223290287},height_median=3186.80171454977,height_range={931.102209199686,34245.3947510011},length=41670.77710548,length_0.95_HPD={8269.930865,102710.4896},length_median=30961.668395,length_range={8269.930865,238340.8995},posterior=1]:31001.51469)[&height=45725.8926761496,height_0.95_HPD={9369.58086730028,109855.564559499},height_median=34188.3164060516,height_range={9369.58086730028,262426.383251},length=377785.6358976,length_0.95_HPD={38231.03702,764553.9047},length_median=316395.49455,length_range={38231.03702,1973731.345},posterior=1]:315060.0865)[&height=423511.52857375,height_0.95_HPD={48438.8701072,827551.726629999},height_median=349248.40286325,height_range={48438.8701072,2145314.268831},length=1302913.550952,length_0.95_HPD={278119.7868,2938560.531},length_median=1011246.041,length_range={278119.7868,4498198.917},posterior=1]:991023.6375)[&height=1718137.90137038,height_0.95_HPD={466951.8433072,3547721.5705105},height_median=1340272.04037075,height_range={466951.8433072,6294892.109251},length=1637549.77612857,length_0.95_HPD={381202.6161,4312773.19},length_median=1271245.073,length_range={381202.6161,6240646.346},posterior=0.98]:1382064.564,((((75[&height=0.000654878476634622,height_0.95_HPD={4.77908179163933e-06,0.0013259993866086},height_median=0.000568799208849669,height_range={4.77908179163933e-06,0.00539099983870983},length=32302.61821263,length_0.95_HPD={4575.839597,79750.77935},length_median=24065.97336,length_range={4575.839597,238459.0485}]:26694.49112,(74[&height=0.000654326598159969,height_0.95_HPD={0,0.00132199935615063},height_median=0.000564799178391695,height_range={0,0.00539099983870983},length=26864.77889478,length_0.95_HPD={4817.514101,65093.10839},length_median=18096.012965,length_range={4817.514101,255984.6555}]:19302.92368,(114[&height=0.000654556732624769,height_0.95_HPD={2.90945172309875e-06,0.00132562499493361},height_median=0.000567588023841381,height_range={2.90945172309875e-06,0.00538727454841137},length=5.864538709813,length_0.95_HPD={0.5262858319,14.36043109},length_median=4.4322571045,length_range={0.5262858319,19.1786858}]:4.432398012,120[&height=0.000654556732624769,height_0.95_HPD={2.90945172309875e-06,0.00132562499493361},height_median=0.000567588023841381,height_range={2.90945172309875e-06,0.00538727454841137},length=5.864538709813,length_0.95_HPD={0.5262858319,14.36043109},length_median=4.4322571045,length_range={0.5262858319,19.1786858}]:4.432398012)[&height=5.86519326654729,height_0.95_HPD={0.526970597915351,14.3632499985397},height_median=4.43296559969895,height_range={0.526970597915351,19.1791594997048},length=26035.49530956,length_0.95_HPD={4571.670786,62084.73403},length_median=18764.727955,length_range={4571.670786,230227.3162},posterior=1]:19298.49127)[&height=24454.6246394507,height_0.95_HPD={4817.51447649999,61645.8843971696},height_median=19302.9242401309,height_range={4817.51447649999,122226.538051002},length=31406.4222496964,length_0.95_HPD={3310.941016,88262.29794},length_median=20804.762585,length_range={3310.941016,243478.4652},posterior=0]:7391.56745)[&height=34053.2264327773,height_0.95_HPD={7378.75370900007,70969.6065829024},height_median=26694.4916900005,height_range={7378.75370900007,139264.479800001},length=21102.9362601092,length_0.95_HPD={2583.620451,50223.4173},length_median=15131.58897,length_range={724.1752791,72077.63851},posterior=0]:21327.30687,(73[&height=0.00065534763969481,height_0.95_HPD={0,0.00132199935615063},height_median=0.000567798968404531,height_range={0,0.00539099983870983},length=6574.84393369,length_0.95_HPD={1207.934762,13178.68987},length_median=4705.258127,length_range={1207.934762,38691.56434}]:4705.258549,((69[&height=0.000655306046828628,height_0.95_HPD={9.58796590566635e-07,0.00132159888744354},height_median=0.00056754844263196,height_range={9.58796590566635e-07,0.00538630038499832},length=291.85355554,length_0.95_HPD={82.85221683,545.2865629},length_median=242.4898588,length_range={82.85221683,976.6321075}]:246.8956267,(((51[&height=0.00065529846586287,height_0.95_HPD={9.58796590566635e-07,0.00132163986563683},height_median=0.000567539129406214,height_range={9.58796590566635e-07,0.00538628175854683},length=22.4724897813,length_0.95_HPD={12.63191735,33.50429459},length_median=20.673650095,length_range={12.63191735,51.32885135}]:20.67402639,(36[&height=0.000655298694036901,height_0.95_HPD={9.51811671257019e-07,0.00132164265960455},height_median=0.000567540060728788,height_range={9.51811671257019e-07,0.00538628734648228},length=2.279879487169,length_0.95_HPD={0.2291420408,4.712124088},length_median=1.9843315175,length_range={0.2291420408,7.492042544}]:1.98466754,43[&height=0.000655298694036901,height_0.95_HPD={9.51811671257019e-07,0.00132164265960455},height_median=0.000567540060728788,height_range={9.51811671257019e-07,0.00538628734648228},length=2.279879487169,length_0.95_HPD={0.2291420408,4.712124088},length_median=1.9843315175,length_range={0.2291420408,7.492042544}]:1.98466754)[&height=2.28053478579503,height_0.95_HPD={0.229170119389892,4.7121395105496},height_median=1.98523508012295,height_range={0.229170119389892,7.49331094883382},length=20.192610294,length_0.95_HPD={10.96454276,32.09815934},length_median=18.4510169,length_range={10.96454276,46.39408174},posterior=1]:18.68935885)[&height=22.4731450798363,height_0.95_HPD={12.6320486506447,33.5052285902202},height_median=20.6745939292014,height_range={12.6320486506447,51.3316619060934},length=58.0212171369,length_0.95_HPD={25.44348525,110.0070837},length_median=52.1045485,length_range={25.44348525,160.6789534},posterior=1]:53.39959987,(52[&height=0.000655300496146083,height_0.95_HPD={9.59262251853943e-07,0.00132165011018515},height_median=0.000567543786019087,height_range={9.59262251853943e-07,0.00538629107177258},length=54.1500424531,length_0.95_HPD={31.64237454,96.61587515},length_median=48.79473064,length_range={29.01143413,195.8761056}]:47.915242,56[&height=0.000655298978090286,height_0.95_HPD={9.59262251853943e-07,0.00132165011018515},height_median=0.000567513518035412,height_range={9.59262251853943e-07,0.00538629107177258},length=58.6943506339,length_0.95_HPD={29.01143413,105.9907665},length_median=50.22567317,length_range={29.01143413,217.4712181}]:47.91524203)[&height=52.574084963006,height_0.95_HPD={31.6426622308791,96.6164948698133},height_median=47.9158095410094,height_range={29.0114474748261,112.729472242296},length=29.5996229922472,length_0.95_HPD={8.059702145,59.25420183},length_median=25.10233713,length_range={8.059702145,102.1018807},posterior=0]:26.15838426)[&height=82.1737079552762,height_0.95_HPD={43.9515024600551,143.510055596009},height_median=74.0741938017309,height_range={43.9515024600551,200.664992704988},length=90.6128069925843,length_0.95_HPD={25.86543354,184.6566341},length_median=71.54007115,length_range={25.86543354,328.3020142},posterior=0]:68.987837,(19[&height=0.000655292477458715,height_0.95_HPD={9.59727913141251e-07,0.00132160075008869},height_median=0.000567499082535505,height_range={9.59727913141251e-07,0.00538633391261101},length=0.6419977944947,length_0.95_HPD={0.07171164207,1.421200682},length_median=0.52099002905,length_range={0.07171164207,3.128143689}]:0.5210738417,50[&height=0.000655292477458715,height_0.95_HPD={9.59727913141251e-07,0.00132160075008869},height_median=0.000567499082535505,height_range={9.59727913141251e-07,0.00538633391261101},length=0.6419977944947,length_0.95_HPD={0.07171164207,1.421200682},length_median=0.52099002905,length_range={0.07171164207,3.128143689}]:0.5210738417)[&height=0.642653086972423,height_0.95_HPD={0.0717568909749389,1.42154951859266},height_median=0.521641340805218,height_range={0.0717568909749389,3.12839480116963},length=165.0414155324,length_0.95_HPD={68.04483179,300.3255769},length_median=139.50531015,length_range={46.3699659,528.3726975},posterior=1]:142.5403895)[&height=172.786514947782,height_0.95_HPD={71.5196441849694,300.593120699748},height_median=143.062030800618,height_range={71.5196441849694,528.967006903142},length=136.284805040786,length_0.95_HPD={29.01797162,273.2979446},length_median=118.945112,length_range={29.01797162,447.6679111},posterior=0]:103.8341634)[&height=306.647724186676,height_0.95_HPD={114.560930900276,560.196057002991},height_median=246.896194248926,height_range={114.560930900276,976.634918004274},length=909.864334436,length_0.95_HPD={261.1157464,2038.334308},length_median=659.4805064,length_range={244.9478813,6875.542703},posterior=1]:673.2730982,(71[&height=0.000655286028049886,height_0.95_HPD={9.98843461275101e-07,0.00132164917886257},height_median=0.000567503739148378,height_range={9.98843461275101e-07,0.00538604147732258},length=61.6411207716,length_0.95_HPD={31.78443816,108.8793484},length_median=56.781559135,length_range={25.37757821,225.4621321}]:56.7816227,(68[&height=0.000655286707915366,height_0.95_HPD={9.89064574241638e-07,0.00132163986563683},height_median=0.000567493960261345,height_range={9.89064574241638e-07,0.00538604147732258},length=15.80841884897,length_0.95_HPD={9.06895416,29.42959842},length_median=14.529071115,length_range={7.22018508,32.31520541}]:14.52889639,70[&height=0.000655286707915366,height_0.95_HPD={9.89064574241638e-07,0.00132163986563683},height_median=0.000567493960261345,height_range={9.89064574241638e-07,0.00538604147732258},length=15.80841884897,length_0.95_HPD={9.06895416,29.42959842},length_median=14.529071115,length_range={7.22018508,32.31520541}]:14.52889639)[&height=15.8090741356742,height_0.95_HPD={9.06945851072669,29.4296141322702},height_median=14.5294638802297,height_range={7.22047280007973,32.3156348373741},length=45.8327019219,length_0.95_HPD={14.20166546,80.15052811},length_median=40.24810066,length_range={14.20166546,200.3809108},posterior=1]:42.25272632)[&height=61.6417760575982,height_0.95_HPD={31.7846476007253,108.879461169243},height_median=56.7821901999414,height_range={25.3785073999316,225.464943002909},length=1154.870282565,length_0.95_HPD={335.7862409,2401.249476},length_median=862.97071675,length_range={335.7862409,7626.712678},posterior=1]:863.3871023)[&height=1216.51205862263,height_0.95_HPD={375.020086699631,2512.26451999694},height_median=920.169292449951,height_range={375.020086699631,7852.17762100324},length=5358.332530415,length_0.95_HPD={832.9148905,11287.01662},length_median=3791.5066865,length_range={832.9148905,30839.38953},posterior=1]:3785.089825)[&height=6574.84458903766,height_0.95_HPD={1207.93497719942,13178.6906199995},height_median=4705.2591169998,height_range={1207.93497719942,38691.5671510026},length=47709.30053788,length_0.95_HPD={8034.466591,117615.9874},length_median=36492.426485,length_range={8034.466591,199767.4841},posterior=1]:43316.53944)[&height=63117.1724814496,height_0.95_HPD={10860.0803981996,164550.939349998},height_median=48021.7985594994,height_range={10860.0803981996,365705.003251001},length=270852.8256847,length_0.95_HPD={59462.45889,587736.6554},length_median=212512.2749,length_range={59462.45889,1166443.683},posterior=1]:212537.0446,((((63[&height=0.000658310037106276,height_0.95_HPD={5.01051545143127e-07,0.00132479891180992},height_median=0.00054515153169632,height_range={5.01051545143127e-07,0.00544430129230022},length=120.4994033721,length_0.95_HPD={58.47094304,217.1227387},length_median=99.61716053,length_range={48.52240818,310.0864532}]:99.61720895,(62[&height=0.000658310567960143,height_0.95_HPD={4.80562448501587e-07,0.00132477004081011},height_median=0.000545186921954155,height_range={4.80562448501587e-07,0.00544430129230022},length=69.2227447574,length_0.95_HPD={35.81157011,125.3142559},length_median=62.8541932,length_range={33.82156863,183.6823833}]:64.31603989,(22[&height=0.000658310693688691,height_0.95_HPD={4.80562448501587e-07,0.00132477004081011},height_median=0.000545177608728409,height_range={4.80562448501587e-07,0.00544429197907448},length=53.6003854816,length_0.95_HPD={30.64187261,91.44491661},length_median=47.003314235,length_range={30.64187261,133.0317067}]:45.42540636,(42[&height=0.000658310051076114,height_0.95_HPD={4.80562448501587e-07,0.00132477004081011},height_median=0.000545177608728409,height_range={4.80562448501587e-07,0.00544429197907448},length=40.0606060932,length_0.95_HPD={22.59018833,74.15919297},length_median=35.66767392,length_range={22.59018833,117.9748811}]:33.20503735,64[&height=0.000658309725113213,height_0.95_HPD={4.80562448501587e-07,0.00132477004081011},height_median=0.000545172020792961,height_range={4.80562448501587e-07,0.00544429197907448},length=41.9426857833,length_0.95_HPD={22.59018833,74.15919297},length_median=37.751297425,length_range={22.59018833,128.826728}]:33.20503735)[&height=36.950445738728,height_0.95_HPD={22.5909968903288,59.719456801191},height_median=33.2055825237185,height_range={22.5909968903288,86.2539615426213},length=15.4468510485135,length_0.95_HPD={2.392393893,31.65967369},length_median=13.830588965,length_range={2.392393893,50.24735511},posterior=0]:12.22036901)[&height=53.0153959005284,height_0.95_HPD={30.6422481751069,87.1872095111758},height_median=45.4259515358135,height_range={30.6422481751069,133.03218065761},length=19.5372665513571,length_0.95_HPD={3.11699934,44.5050892},length_median=16.671869125,length_range={3.11699934,68.50559565},posterior=0]:18.89063354)[&height=72.123438159145,height_0.95_HPD={38.2575484095141,124.208347441629},height_median=64.3165850797668,height_range={38.2575484095141,183.682857207954},length=48.8913741406061,length_0.95_HPD={9.83886146,109.3872685},length_median=39.95539724,length_range={9.83886146,184.7721974},posterior=0.99]:35.30116902)[&height=120.529854480745,height_0.95_HPD={58.4711554995738,217.122741799802},height_median=99.6177541005891,height_range={48.522689900361,310.08974000439},length=4922.422279947,length_0.95_HPD={993.2609827,11580.78048},length_median=3791.5872845,length_range={993.2609827,28171.22327},posterior=1]:3780.183514,((72[&height=0.000658224639482796,height_0.95_HPD={0,0.00132519938051701},height_median=0.000545200891792774,height_range={0,0.00544400326907635},length=538.584165372,length_0.95_HPD={204.6533853,1058.318908},length_median=432.31451835,length_range={204.6533853,1856.177334}]:432.3145042,(76[&height=0.000658229095861316,height_0.95_HPD={0,0.00132515002042055},height_median=0.00054523628205061,height_range={0,0.00544392690062523},length=10.22674371158,length_0.95_HPD={5.198115334,15.65374858},length_median=9.8161440625,length_range={4.937473409,19.49886785}]:9.816139014,97[&height=0.000658229095861316,height_0.95_HPD={0,0.00132515002042055},height_median=0.00054523628205061,height_range={0,0.00544392690062523},length=10.22674371158,length_0.95_HPD={5.198115334,15.65374858},length_median=9.8161440625,length_range={4.937473409,19.49886785}]:9.816139014)[&height=10.2274019406596,height_0.95_HPD={5.19813336525112,15.6547200009227},height_median=9.81668425025418,height_range={4.93758099991828,19.5014619976282},length=528.357421656,length_0.95_HPD={198.5265044,1042.871231},length_median=421.3344985,length_range={198.5265044,1843.418793},posterior=1]:422.4983651)[&height=538.584823596636,height_0.95_HPD={204.65376089979,1058.31922600046},height_median=432.315049354918,height_range={204.65376089979,1856.17831100151},length=1408.656541651,length_0.95_HPD={292.0531683,3078.036492},length_median=1143.442038,length_range={292.0531683,5435.639474},posterior=1]:1204.837507,(115[&height=0.00065820231102407,height_0.95_HPD={3.44589352607727e-08,0.00132519938051701},height_median=0.000545400194823742,height_range={3.44589352607727e-08,0.0054446030408144},length=487.014956864,length_0.95_HPD={138.6045104,816.2133715},length_median=413.66953755,length_range={138.6045104,1911.476698}]:491.454419,(106[&height=0.000658189645037055,height_0.95_HPD={4.65661287307739e-09,0.00132519938051701},height_median=0.000545400194823742,height_range={4.65661287307739e-09,0.0054446030408144},length=481.222782362,length_0.95_HPD={169.5296934,1166.942083},length_median=407.7968037,length_range={165.1617145,1629.19554}]:357.1544444,(4[&height=0.000658203214406967,height_0.95_HPD={3.35276126861572e-08,0.00132525898516178},height_median=0.000545349903404713,height_range={3.35276126861572e-08,0.00544460117816925},length=255.245392736,length_0.95_HPD={108.9468773,519.5020658},length_median=225.9699853,length_range={100.8966398,854.8840844}]:225.7180424,(111[&height=0.000658195307478309,height_0.95_HPD={3.35276126861572e-08,0.00132525898516178},height_median=0.000545349903404713,height_range={3.35276126861572e-08,0.0054446030408144},length=113.7074070266,length_0.95_HPD={47.14943115,212.298702},length_median=99.890880665,length_range={47.14943115,332.1738169}]:99.89046612,121[&height=0.000658195307478309,height_0.95_HPD={3.35276126861572e-08,0.00132525898516178},height_median=0.000545349903404713,height_range={3.35276126861572e-08,0.0054446030408144},length=113.7074070266,length_0.95_HPD={47.14943115,212.298702},length_median=99.890880665,length_range={47.14943115,332.1738169}]:99.89046612)[&height=113.708065221896,height_0.95_HPD={47.1494491351768,212.299020702019},height_median=99.8910114699975,height_range={47.1494491351768,332.176411297172},length=143.9580731433,length_0.95_HPD={43.22662114,307.2033639},length_median=121.64198175,length_range={43.22662114,552.646},posterior=1]:125.8275763)[&height=252.842341167271,height_0.95_HPD={108.947159110103,519.502384601161},height_median=225.718587758951,height_range={100.89701541001,854.886678796262},length=150.184260453711,length_0.95_HPD={26.70872785,313.7398502},length_median=125.5941378,length_range={26.70872785,523.0286141},posterior=0.97]:131.436402)[&height=390.940830744074,height_0.95_HPD={165.161732465029,627.782587889582},height_median=357.154989800416,height_range={165.161732465029,1377.91529289633},length=162.435531107358,length_0.95_HPD={35.13412547,365.6169663},length_median=131.1137233,length_range={35.13412547,702.2378612},posterior=0]:134.2999746)[&height=571.512194639584,height_0.95_HPD={187.353841499891,1164.00711599924},height_median=491.454964354169,height_range={187.353841499891,1911.47929199785},length=1375.729170608,length_0.95_HPD={282.1597346,2955.116788},length_median=1137.6545055,length_range={282.1597346,5662.621268},posterior=1]:1145.697592)[&height=1947.24136524767,height_0.95_HPD={504.200966700446,4136.35571799986},height_median=1637.15255599981,height_range={504.200966700446,7291.81778500229},length=3095.71076918,length_0.95_HPD={520.5249905,8251.194878},length_median=2183.989314,length_range={520.5249905,21794.06588},posterior=1]:2242.648712)[&height=5042.9521344277,height_0.95_HPD={1051.73213819973,11759.5615060013},height_median=3879.80126765231,height_range={1051.73213819973,28473.0441909991},length=3833.165537422,length_0.95_HPD={593.5902814,7556.924484},length_median=2633.630799,length_range={593.5902814,27354.62596},posterior=1]:2776.483117,(16[&height=0.000658276695758104,height_0.95_HPD={0,0.00132499914616346},height_median=0.00054545234888792,height_range={0,0.00544499978423119},length=3539.064328853,length_0.95_HPD={488.9168867,8564.486066},length_median=2629.004086,length_range={488.9168867,16846.52051}]:3391.157179,((6[&height=0.000658237645402551,height_0.95_HPD={0,0.00132500007748604},height_median=0.000545451417565346,height_range={0,0.00544499978423119},length=1642.481547758,length_0.95_HPD={430.8500384,3409.27075},length_median=1207.6850075,length_range={430.8500384,11676.22189}]:1207.684941,61[&height=0.000658237645402551,height_0.95_HPD={0,0.00132500007748604},height_median=0.000545451417565346,height_range={0,0.00544499978423119},length=1642.481547758,length_0.95_HPD={430.8500384,3409.27075},length_median=1207.6850075,length_range={430.8500384,11676.22189}]:1207.684941)[&height=1642.48220599568,height_0.95_HPD={430.85041399952,3409.27122749761},height_median=1207.68548615044,height_range={430.85041399952,11676.2244810015},length=2180.175418693,length_0.95_HPD={304.7737725,6201.848111},length_median=1423.44842,length_range={304.7737725,12218.75167},posterior=1]:1081.58739,(35[&height=0.000658289766870439,height_0.95_HPD={3.008171916008e-07,0.0013247998431325},height_median=0.00054550264030695,height_range={3.008171916008e-07,0.00544490106403828},length=615.932910969,length_0.95_HPD={166.9022407,1327.717223},length_median=485.34927905,length_range={166.9022407,3114.878525}]:485.3498016,58[&height=0.000658289766870439,height_0.95_HPD={3.008171916008e-07,0.0013247998431325},height_median=0.00054550264030695,height_range={3.008171916008e-07,0.00544490106403828},length=615.932910969,length_0.95_HPD={166.9022407,1327.717223},length_median=485.34927905,length_range={166.9022407,3114.878525}]:485.3498016)[&height=615.933569258735,height_0.95_HPD={166.902453099377,1327.71722400002},height_median=485.350347100291,height_range={166.902453099377,3114.88182000443},length=2208.336575592,length_0.95_HPD={322.014646,5668.427157},length_median=1591.763314,length_range={322.014646,13731.64198},posterior=1]:1803.922529)[&height=2941.89860433492,height_0.95_HPD={1020.71249940014,7081.0484519992},height_median=2289.27287630085,height_range={784.405413199682,7645.22106949799},length=1520.84008995532,length_0.95_HPD={595.9920656,3053.288028},length_median=1476.832619,length_range={398.7355276,3053.288028},posterior=0]:1101.884848)[&height=4537.4524669677,height_0.95_HPD={825.302178199403,9763.72623899952},height_median=3391.15772409318,height_range={825.302178199403,23316.6645010002},length=4338.665204882,length_0.95_HPD={823.5315057,9976.960309},length_median=3129.816209,length_range={823.5315057,32511.00565},posterior=1]:3265.126661)[&height=8876.11767184969,height_0.95_HPD={2006.67244650004,22023.8097799998},height_median=6656.28438514983,height_range={2006.67244650004,55827.670150999},length=61980.95454,length_0.95_HPD={11457.55337,153706.7363},length_median=47331.686015,length_range={11457.55337,312154.8921},posterior=1]:48627.28611,(((96[&height=0.000656293821521103,height_0.95_HPD={7.07805156707764e-08,0.00132099911570549},height_median=0.000543749891221523,height_range={7.07805156707764e-08,0.00545020028948784},length=212.2442021109,length_0.95_HPD={40.09025989,520.5348216},length_median=171.73508105,length_range={40.09025989,876.1418965}]:171.7350553,(94[&height=0.000656296154484153,height_0.95_HPD={0,0.00132094882428646},height_median=0.00054376944899559,height_range={0,0.00545012019574642},length=45.1450736169,length_0.95_HPD={17.7360618,81.54387479},length_median=41.26008322,length_range={16.44407414,118.9162045}]:41.25968706,95[&height=0.000656296154484153,height_0.95_HPD={0,0.00132094882428646},height_median=0.00054376944899559,height_range={0,0.00545012019574642},length=45.1450736169,length_0.95_HPD={17.7360618,81.54387479},length_median=41.26008322,length_range={16.44407414,118.9162045}]:41.25968706)[&height=45.1457299130131,height_0.95_HPD={17.7370155104436,81.5448151994497},height_median=41.2602308322676,height_range={16.4442743496038,118.917384100147},length=167.0991284917,length_0.95_HPD={22.35419809,455.0877199},length_median=125.8393013,length_range={22.35419809,797.2102782},posterior=1]:130.4753682)[&height=212.244858404738,height_0.95_HPD={40.0912136002444,520.535290999338},height_median=171.735599000473,height_range={40.0912136002444,876.145170003176},length=2813.949981325,length_0.95_HPD={687.4410048,6580.066039},length_median=1986.628416,length_range={539.5208472,14831.76274},posterior=1]:1958.301696,(27[&height=0.000656240722164512,height_0.95_HPD={7.96280801296234e-08,0.00132099911570549},height_median=0.000543450005352497,height_range={7.96280801296234e-08,0.00545000098645687},length=609.272797088,length_0.95_HPD={192.7972601,1399.875466},length_median=470.8038491,length_range={160.4046122,2847.666099}]:470.8041919,(55[&height=0.000656247856095433,height_0.95_HPD={0,0.00132106896489859},height_median=0.000543484464287758,height_range={0,0.00545018911361694},length=46.0018095499,length_0.95_HPD={25.62787191,73.90931104},length_median=42.626268925,length_range={25.62787191,145.5344899}]:42.62608697,(53[&height=0.000656248801387847,height_0.95_HPD={0,0.00132106896489859},height_median=0.000543484464287758,height_range={0,0.00545019097626209},length=14.92198215278,length_0.95_HPD={8.644026563,23.8095025},length_median=14.20881762,length_range={8.644026563,29.86136235}]:14.20888676,54[&height=0.000656248801387847,height_0.95_HPD={0,0.00132106896489859},height_median=0.000543484464287758,height_range={0,0.00545019097626209},length=14.92198215278,length_0.95_HPD={8.644026563,23.8095025},length_median=14.20881762,length_range={8.644026563,29.86136235}]:14.20888676)[&height=14.9226384015568,height_0.95_HPD={8.64430801989511,23.8097891099751},height_median=14.20943024382,height_range={8.64430801989511,29.86237844266},length=31.0798273962,length_0.95_HPD={16.10263008,54.72668578},length_median=27.83325041,length_range={14.29849634,116.1274363},posterior=1]:28.41720021)[&height=46.0024657977326,height_0.95_HPD={25.6280861995183,73.9093111716211},height_median=42.6266304524615,height_range={25.6280861995183,145.537761002779},length=563.270987531,length_0.95_HPD={155.5750993,1345.442255},length_median=423.4043934,length_range={134.7767403,2702.131609},posterior=1]:428.1781048)[&height=609.273453328744,height_0.95_HPD={192.798440000042,1399.87551600114},height_median=470.804735301062,height_range={160.404826499522,2847.66937000304},length=2416.921386401,length_0.95_HPD={327.9610989,5888.931695},length_median=1718.090212,length_range={327.9610989,12860.23854},posterior=1]:1659.23256)[&height=3026.19483972976,height_0.95_HPD={821.948295100592,6869.10896999948},height_median=2130.03729499923,height_range={621.420817300212,15707.9079100043},length=12582.27397512,length_0.95_HPD={1801.240114,32848.83816},length_median=8506.328584,length_range={1801.240114,65464.98439},posterior=1]:8650.974437,((18[&height=0.00065621723420918,height_0.95_HPD={9.96515154838562e-08,0.00132189877331257},height_median=0.000543899834156036,height_range={9.96515154838562e-08,0.00545450113713741},length=267.5886501168,length_0.95_HPD={98.68978498,570.7074355},length_median=228.83898705,length_range={98.68978498,992.8175957}]:228.8386797,(33[&height=0.000656212912872434,height_0.95_HPD={6.98491930961609e-08,0.00132189877331257},height_median=0.00054389052093029,height_range={6.98491930961609e-08,0.00545460171997547},length=156.1281732803,length_0.95_HPD={73.70212519,335.0908846},length_median=141.7971851,length_range={73.70212519,397.6434591}]:142.4116564,(23[&height=0.00065621152985841,height_0.95_HPD={5.02914190292358e-08,0.00132189877331257},height_median=0.000543900765478611,height_range={5.02914190292358e-08,0.00545456074178219},length=125.2823652065,length_0.95_HPD={61.53655696,240.1411918},length_median=110.2650464,length_range={61.53655696,363.1607034}]:110.5598147,(2[&height=0.000656211734749377,height_0.95_HPD={6.98491930961609e-08,0.00132188852876425},height_median=0.000543884932994843,height_range={6.98491930961609e-08,0.00545458123087883},length=77.6445469377,length_0.95_HPD={42.85771261,114.1680486},length_median=71.649694495,length_range={42.85771261,247.0963259}]:71.64986249,100[&height=0.000656211734749377,height_0.95_HPD={6.98491930961609e-08,0.00132188852876425},height_median=0.000543884932994843,height_range={6.98491930961609e-08,0.00545458123087883},length=77.6445469377,length_0.95_HPD={42.85771261,114.1680486},length_median=71.649694495,length_range={42.85771261,247.0963259}]:71.64986249)[&height=77.6452031494677,height_0.95_HPD={42.8579126293771,114.168619811535},height_median=71.6504063797183,height_range={42.8579126293771,247.097345475107},length=48.5302140672,length_0.95_HPD={13.91285591,100.2278832},length_median=40.903788865,length_range={13.91285591,160.9504985},posterior=1]:38.90995222)[&height=126.280358149879,height_0.95_HPD={61.5365694747306,240.141597297043},height_median=110.560358600691,height_range={61.5365694747306,363.161722874269},length=36.6312366922069,length_0.95_HPD={3.844853898,102.2349804},length_median=28.7663144,length_range={3.844853898,149.8018529},posterior=0]:31.8518417)[&height=159.067960986048,height_0.95_HPD={74.6595176300034,335.091328999028},height_median=142.412200305145,height_range={74.6595176300034,397.644478604198},length=108.521345348,length_0.95_HPD={22.02405296,272.067244},length_median=82.27509978,length_range={22.02405296,615.1524715},posterior=1]:86.42702325)[&height=267.58930633401,height_0.95_HPD={98.6900668004528,570.707840997726},height_median=228.839223550633,height_range={98.6900668004528,992.820196099579},length=189.2636220593,length_0.95_HPD={46.69235292,459.6896286},length_median=148.5387751,length_range={46.69235292,647.6310454},posterior=1]:133.0755997,(34[&height=0.000656200335361063,height_0.95_HPD={0,0.00132179912179708},height_median=0.000543899834156036,height_range={0,0.00545450113713741},length=318.690891616,length_0.95_HPD={121.6273044,716.0739544},length_median=259.8701613,length_range={121.6273044,1001.149039}]:255.1290645,(1[&height=0.000656209359876812,height_0.95_HPD={4.93600964546204e-08,0.00132181961089373},height_median=0.000543859787285328,height_range={4.93600964546204e-08,0.00545450113713741},length=68.2546007442,length_0.95_HPD={37.50203929,126.0150422},length_median=59.925316775,length_range={33.98245744,177.040138}]:59.92530852,99[&height=0.000656209359876812,height_0.95_HPD={4.93600964546204e-08,0.00132181961089373},height_median=0.000543859787285328,height_range={4.93600964546204e-08,0.00545450113713741},length=68.2546007442,length_0.95_HPD={37.50203929,126.0150422},length_median=59.925316775,length_range={33.98245744,177.040138}]:59.92530852)[&height=68.255256953612,height_0.95_HPD={37.5027753682807,126.015447698534},height_median=59.9258523841854,height_range={33.9829717297107,177.041157403961},length=236.9167801413,length_0.95_HPD={84.1252651,454.7922464},length_median=199.1748677,length_range={84.1252651,828.1258413},posterior=1]:195.203756)[&height=301.095754120729,height_0.95_HPD={121.62804046832,529.051019800827},height_median=255.129608400166,height_range={121.62804046832,957.859044004232},length=167.243440248242,length_0.95_HPD={29.86191483,416.9775125},length_median=118.0234891,length_range={29.86191483,609.3482519},posterior=0.91]:106.7852148)[&height=471.393717769724,height_0.95_HPD={197.757340300363,1014.97545049898},height_median=361.914823230822,height_range={168.470084500033,1508.92002100311},length=15137.07509708,length_0.95_HPD={2684.699927,36795.17575},length_median=10399.88469,length_range={2684.699927,77102.90651},posterior=1]:10419.09691)[&height=15608.4688148497,height_0.95_HPD={2882.45726730023,37810.1512004994},height_median=10781.0117321997,height_range={2882.45726730023,78611.8265310023},length=55248.603397,length_0.95_HPD={10552.76047,139460.9742},length_median=43051.800125,length_range={10552.76047,294639.5796},posterior=1]:44502.55877)[&height=70857.0722118496,height_0.95_HPD={13464.2258164999,168808.654100001},height_median=55283.5704980497,height_range={13464.2258164999,367982.562250998},length=263112.9259543,length_0.95_HPD={56222.50149,590220.6423},length_median=208876.9532,length_range={56222.50149,1164166.124},posterior=1]:205275.2726)[&height=333969.99816615,height_0.95_HPD={72305.3783673006,718842.334030999},height_median=260558.843123,height_range={72305.3783673006,1532148.686251},length=2440981.076637,length_0.95_HPD={608427.9923,5431657.704},length_median=1901897.988,length_range={608427.9923,9840642.984},posterior=1]:1681410.218,((((103[&height=0.00060796860139817,height_0.95_HPD={1.00024044513702e-06,0.00144819915294647},height_median=0.000487455166876316,height_range={1.00024044513702e-06,0.00430970080196857},length=410.617621323,length_0.95_HPD={164.9625564,855.2603258},length_median=347.13672605,length_range={164.9625564,1495.117409}]:347.1368095,(5[&height=0.000607966152019799,height_0.95_HPD={8.99657607078552e-07,0.00144819915294647},height_median=0.000487484969198704,height_range={8.99657607078552e-07,0.00430970080196857},length=149.4438912519,length_0.95_HPD={64.25617391,256.9074832},length_median=133.690025,length_range={64.25617391,405.0112137}]:133.6902103,105[&height=0.000607966152019799,height_0.95_HPD={8.99657607078552e-07,0.00144819915294647},height_median=0.000487484969198704,height_range={8.99657607078552e-07,0.00430970080196857},length=149.4438912519,length_0.95_HPD={64.25617391,256.9074832},length_median=133.690025,length_range={64.25617391,405.0112137}]:133.6902103)[&height=149.444499218022,height_0.95_HPD={64.2565240003169,256.907623570412},height_median=133.690697749611,height_range={64.2565240003169,405.014434996992},length=261.1737300735,length_0.95_HPD={91.74528465,598.3528426},length_median=204.1814089,length_range={91.74528465,1090.106195},posterior=1]:213.4465993)[&height=410.618229291593,height_0.95_HPD={164.962906500325,855.260466169566},height_median=347.137296999805,height_range={164.962906500325,1495.12062999606},length=3299.668099788,length_0.95_HPD={612.6536285,7181.508199},length_median=2340.636175,length_range={612.6536285,17785.99223},posterior=1]:2372.640318,(113[&height=0.000607932675629854,height_0.95_HPD={8.00937414169312e-07,0.00144869927316904},height_median=0.000487755751237273,height_range={8.00937414169312e-07,0.00430950149893761},length=332.074046977,length_0.95_HPD={136.9966461,664.4463246},length_median=277.6403629,length_range={110.3853169,1227.254558}]:277.6407015,122[&height=0.000607932675629854,height_0.95_HPD={8.00937414169312e-07,0.00144869927316904},height_median=0.000487755751237273,height_range={8.00937414169312e-07,0.00430950149893761},length=332.074046977,length_0.95_HPD={136.9966461,664.4463246},length_median=277.6403629,length_range={110.3853169,1227.254558}]:277.6407015)[&height=332.074654909675,height_0.95_HPD={136.996691299602,664.447051001713},height_median=277.641189299058,height_range={110.385666900314,1227.25700100139},length=3378.21167417,length_0.95_HPD={665.6907949,7589.441946},length_median=2455.096946,length_range={665.6907949,17612.98542},posterior=1]:2442.136425)[&height=3710.28632907963,height_0.95_HPD={802.687486199662,8097.82592049986},height_median=2719.77761465032,height_range={802.687486199662,18840.2424210012},length=11886.41834949,length_0.95_HPD={2602.342043,28516.06984},length_median=8456.689184,length_range={2602.342043,78996.52701},posterior=1]:8806.572701,(13[&height=0.000607985598035157,height_0.95_HPD={0,0.0014479998499155},height_median=0.000487605342641473,height_range={0,0.00430099852383137},length=7821.9138698,length_0.95_HPD={1849.59152,17869.56198},length_median=5697.4812885,length_range={1849.59152,46214.93034}]:5654.518992,(79[&height=0.000607977597974241,height_0.95_HPD={0,0.0014479998499155},height_median=0.000487655168399215,height_range={0,0.00430399924516678},length=1515.607915248,length_0.95_HPD={396.2425345,3333.033484},length_median=1166.6614515,length_range={396.2425345,7776.342161}]:1166.661901,(77[&height=0.000607954571023583,height_0.95_HPD={0,0.00144820008426905},height_median=0.000487655168399215,height_range={0,0.00430399738252163},length=407.913901349,length_0.95_HPD={145.6125016,826.7785857},length_median=336.0803218,length_range={145.6125016,1269.808173}]:336.0799136,78[&height=0.000607954571023583,height_0.95_HPD={0,0.00144820008426905},height_median=0.000487655168399215,height_range={0,0.00430399738252163},length=407.913901349,length_0.95_HPD={145.6125016,826.7785857},length_median=336.0803218,length_range={145.6125016,1269.808173}]:336.0799136)[&height=407.914509303593,height_0.95_HPD={145.612546299584,826.779313001782},height_median=336.080401250394,height_range={145.612546299584,1269.8106129989},length=1107.694013922,length_0.95_HPD={300.3727031,2682.892527},length_median=836.18108305,length_range={250.6300329,6506.533988},posterior=1]:830.5819877)[&height=1515.60852322561,height_0.95_HPD={396.242579199374,3333.03474799916},height_median=1166.66238899855,height_range={396.242579199374,7776.34460099787},length=6329.00417454,length_0.95_HPD={1396.315054,15220.514},length_median=4601.9550545,length_range={1396.315054,38438.58818},posterior=1]:4487.857091)[&height=7779.99051797538,height_0.95_HPD={1849.59187049977,17869.5632379986},height_median=5654.51947999932,height_range={1849.59187049977,46214.9327809997},length=7853.32343513536,length_0.95_HPD={1631.324005,17312.45993},length_median=5447.786743,length_range={536.4250984,59894.22448},posterior=0.99]:5871.830836)[&height=15619.4028985497,height_0.95_HPD={3803.15126730083,38416.6466800012},height_median=11526.3503157003,height_range={3558.55452649994,96415.755619999},length=580098.030545,length_0.95_HPD={144879.2498,1265133.862},length_median=487713.9345,length_range={121288.6032,2687865.324},posterior=1]:496063.4738,(((116[&height=0.000609999527223408,height_0.95_HPD={4.65661287307739e-10,0.00128999911248684},height_median=0.000518204877153039,height_range={4.65661287307739e-10,0.00433100014925003},length=10590.05172185,length_0.95_HPD={2546.201304,23357.29552},length_median=8212.535543,length_range={2351.214339,59937.91613}]:8212.535545,((107[&height=0.000610139132477343,height_0.95_HPD={0,0.00129413418471813},height_median=0.000518411165103316,height_range={0,0.0043288841843605},length=0.42376985754932,length_0.95_HPD={0.005648419895,1.244482644},length_median=0.3232626673,length_range={0.005648419895,1.974659014}]:0.3233915872,108[&height=0.000610139132477343,height_0.95_HPD={0,0.00129413418471813},height_median=0.000518411165103316,height_range={0,0.0043288841843605},length=0.42376985754932,length_0.95_HPD={0.005648419895,1.244482644},length_median=0.3232626673,length_range={0.005648419895,1.974659014}]:0.3233915872)[&height=0.424379996648058,height_0.95_HPD={0.00630000233650208,1.24484699778259},height_median=0.323909998405725,height_range={0.00630000233650208,1.97466349974275},length=3623.943141543,length_0.95_HPD={784.6844779,7749.955733},length_median=3141.925797,length_range={784.6844779,16246.29981},posterior=1]:3141.736953,(101[&height=0.000610124641098082,height_0.95_HPD={0,0.00129400007426739},height_median=0.000518555287271738,height_range={0,0.00432850047945976},length=581.272686003,length_0.95_HPD={200.7526268,1067.741207},length_median=466.25018475,length_range={200.7526268,2719.446861}]:466.2504544,104[&height=0.000610124641098082,height_0.95_HPD={0,0.00129400007426739},height_median=0.000518555287271738,height_range={0,0.00432850047945976},length=581.272686003,length_0.95_HPD={200.7526268,1067.741207},length_median=466.25018475,length_range={200.7526268,2719.446861}]:466.2504544)[&height=581.273296127631,height_0.95_HPD={200.752945300657,1067.74244599976},height_median=466.250973004848,height_range={200.752945300657,2719.44878100231},length=3043.094225412,length_0.95_HPD={558.2601812,6720.858242},length_median=2538.1772795,length_range={558.2601812,13527.50643},posterior=1]:2675.80989)[&height=3624.36752153961,height_0.95_HPD={784.788285499439,7750.12882100046},height_median=3142.06086299894,height_range={784.788285499439,16246.9552110024},length=6965.68481031,length_0.95_HPD={1365.661936,16883.35068},length_median=4954.691712,length_range={1365.661936,43690.96284},posterior=1]:5070.4752)[&height=10590.0523318496,height_0.95_HPD={2546.20134819997,23357.2957355995},height_median=8212.53606305039,height_range={2351.21469649952,59937.9180510007},length=53449.9821768,length_0.95_HPD={7784.16259,136622.6595},length_median=37584.90418,length_range={7784.16259,287528.7512},posterior=1]:37405.11644,((91[&height=0.000610120515339077,height_0.95_HPD={1.00582838058472e-07,0.00129006989300251},height_median=0.00051851524040103,height_range={1.00582838058472e-07,0.00432099960744381},length=120.6403800174,length_0.95_HPD={28.2010867,287.4552922},length_median=84.49762055,length_range={28.2010867,627.6095266}]:84.49786443,((89[&height=0.000610121912322938,height_0.95_HPD={8.10250639915466e-08,0.00129007920622826},height_median=0.000518515007570386,height_range={8.10250639915466e-08,0.00432099960744381},length=19.07045762059,length_0.95_HPD={4.900846957,40.11873242},length_median=16.589446295,length_range={4.900846957,47.01689781}]:16.58901285,90[&height=0.000610121893696487,height_0.95_HPD={8.10250639915466e-08,0.00129007920622826},height_median=0.000518515007570386,height_range={8.10250639915466e-08,0.00432099960744381},length=19.61200065069,length_0.95_HPD={4.900846957,41.24592038},length_median=16.654040815,length_range={4.900846957,75.81567558}]:16.58901285)[&height=18.8805379988674,height_0.95_HPD={4.90128176659346,40.1187325008214},height_median=16.5895313676447,height_range={4.90128176659346,47.0180726293474},length=21.790428811701,length_0.95_HPD={2.811345026,51.25729229},length_median=17.61398117,length_range={1.950271459,77.08911525},posterior=0.97]:21.24590913,(88[&height=0.000610121171921492,height_0.95_HPD={7.26431608200073e-08,0.00129006989300251},height_median=0.000518510118126869,height_range={7.26431608200073e-08,0.00432099774479866},length=27.2076716867,length_0.95_HPD={10.00392931,50.96391065},length_median=24.306935805,length_range={10.00392931,71.73087903}]:22.1695758,(87[&height=0.00061012118589133,height_0.95_HPD={6.6123902797699e-08,0.00129006989300251},height_median=0.000518511747941375,height_range={6.6123902797699e-08,0.00432099774479866},length=8.86731487294,length_0.95_HPD={1.08177276,21.11547878},length_median=7.25015442,length_range={1.08177276,29.59517921}]:7.250318858,92[&height=0.00061012118589133,height_0.95_HPD={6.6123902797699e-08,0.00129006989300251},height_median=0.000518511747941375,height_range={6.6123902797699e-08,0.00432099774479866},length=8.86731487294,length_0.95_HPD={1.08177276,21.11547878},length_median=7.25015442,length_range={1.08177276,29.59517921}]:7.250318858)[&height=8.86792499418836,height_0.95_HPD={1.08228134037927,21.1197997778654},height_median=7.25083736982197,height_range={1.08228134037927,29.5961817530915},length=19.84030976495,length_0.95_HPD={2.015077501,39.94538668},length_median=15.725035455,length_range={2.015077501,137.0203186},posterior=1]:14.91925694)[&height=25.3060832722223,height_0.95_HPD={10.0040450301021,44.8309525027871},height_median=22.1700943070464,height_range={10.0040450301021,60.0862653292716},length=16.020992562444,length_0.95_HPD={0.3032337961,53.01105435},length_median=11.634560535,length_range={0.3032337961,75.64202596},posterior=0]:15.66534619)[&height=43.0820353410037,height_0.95_HPD={17.0021232697181,84.7988063022494},height_median=37.8354404997081,height_range={17.0021232697181,164.449409000576},length=78.4926837398081,length_0.95_HPD={4.164612623,252.7894429},length_median=51.03739319,length_range={4.164612623,567.7304788},posterior=0.99]:46.66294245)[&height=120.706664136043,height_0.95_HPD={34.21270950092,287.458454001695},height_median=84.4983829492703,height_range={34.21270950092,627.610189002007},length=1206.4202430913,length_0.95_HPD={92.88598423,3321.994042},length_median=849.4869644,length_range={92.88598423,8579.737075},posterior=1]:921.8444899,(112[&height=0.000610110629349947,height_0.95_HPD={0,0.00129009783267975},height_median=0.000518505228683352,height_range={0,0.00432120077311993},length=527.777606374,length_0.95_HPD={105.4891285,1192.262008},length_median=420.1813607,length_range={105.4891285,2784.356298}]:466.4796994,(110[&height=0.000610125996172428,height_0.95_HPD={0,0.00129009783267975},height_median=0.000518525019288063,height_range={0,0.0043211318552494},length=352.089746792,length_0.95_HPD={105.4891285,704.0255511},length_median=286.30028625,length_range={105.4891285,1329.741204}]:289.0016102,(118[&height=0.000610116608440876,height_0.95_HPD={8.38190317153931e-09,0.00129018723964691},height_median=0.000518533866852522,height_range={8.38190317153931e-09,0.0043211430311203},length=6.127094298593,length_0.95_HPD={0.1532846635,13.29147764},length_median=5.233571962,length_range={0.1532846635,24.45669155}]:7.184797566,(117[&height=0.000610116454772651,height_0.95_HPD={8.38190317153931e-09,0.00129018910229206},height_median=0.000518533401191235,height_range={8.38190317153931e-09,0.0043211430311203},length=5.808074349828,length_0.95_HPD={0.1532846635,16.85842957},length_median=4.552408752,length_range={0.1532846635,29.30879812}]:3.427882907,119[&height=0.000610116762109101,height_0.95_HPD={8.38190317153931e-09,0.00129018910229206},height_median=0.000518531538546085,height_range={8.38190317153931e-09,0.0043211430311203},length=6.394249267591,length_0.95_HPD={0.4785756358,13.3376146},length_median=5.5869127305,length_range={0.4785756358,30.84188381}]:3.427882908)[&height=4.27946267527295,height_0.95_HPD={0.478933657985181,9.07965280488133},height_median=3.42840143991634,height_range={0.478933657985181,15.3845143411309},length=4.17438223774687,length_0.95_HPD={0.1331244924,9.43314804},length_median=2.8518556015,length_range={0.1331244924,18.06185722},posterior=0]:3.75691466)[&height=8.74744406747632,height_0.95_HPD={1.45749869756401,22.1379096983001},height_median=7.18531610025093,height_range={1.45749869756401,30.842994498089},length=381.304762871,length_0.95_HPD={113.8424839,698.2274669},length_median=304.4572029,length_range={113.8424839,2450.850002},posterior=1]:281.8168126)[&height=342.094928515474,height_0.95_HPD={116.929013859946,644.200415601954},height_median=289.002128700726,height_range={116.929013859946,1233.12840799987},length=283.204162609873,length_0.95_HPD={22.71060489,649.01161},length_median=191.8620597,length_range={22.71060489,2832.949754},posterior=0]:177.4780892)[&height=567.491119845815,height_0.95_HPD={182.667365919799,1036.90607930161},height_median=466.480217900127,height_range={182.667365919799,2784.35823300108},length=898.973726942262,length_0.95_HPD={10.72020249,2136.024518},length_median=491.4442059,length_range={10.72020249,8247.934522},posterior=0]:539.8626549)[&height=1383.72613261962,height_0.95_HPD={217.362496499904,3988.70681999996},height_median=1006.34287280031,height_range={217.362496499904,8765.41505949944},length=62656.30837603,length_0.95_HPD={9962.443673,150573.3792},length_median=44718.77864,length_range={9962.443673,319717.9634},posterior=1]:44611.30963)[&height=64040.0345086496,height_0.95_HPD={13588.503000265,157736.753761001},height_median=45617.6525062006,height_range={10363.4127771999,323706.670219999},length=271202.5414638,length_0.95_HPD={34340.15176,547562.9367},length_median=208540.58135,length_range={34340.15176,1400317.897},posterior=1]:196365.2506,(17[&height=0.000611819662153721,height_0.95_HPD={0,0.00128199905157089},height_median=0.000519898952916265,height_range={0,0.00437700003385544},length=2314.87822803,length_0.95_HPD={647.541747,5160.508719},length_median=1897.922539,length_range={539.9887659,12493.99437}]:1897.922302,(14[&height=0.000611885595135391,height_0.95_HPD={0,0.00128199905157089},height_median=0.00051969918422401,height_range={0,0.00437669828534126},length=583.62331287,length_0.95_HPD={218.0660073,1183.776583},length_median=493.94654335,length_range={175.502766,2373.798355}]:493.9468369,67[&height=0.000611885595135391,height_0.95_HPD={0,0.00128199905157089},height_median=0.00051969918422401,height_range={0,0.00437669828534126},length=583.62331287,length_0.95_HPD={218.0660073,1183.776583},length_median=493.94654335,length_range={175.502766,2373.798355}]:493.9468369)[&height=583.62392475558,height_0.95_HPD={218.066041301005,1183.77815799974},height_median=493.947356599849,height_range={175.502808299847,2373.80024100095},length=1731.254915094,length_0.95_HPD={329.6609107,3707.965081},length_median=1335.687703,length_range={329.6609107,10120.19601},posterior=1]:1403.975465)[&height=2314.87883984959,height_0.95_HPD={647.541905499995,5160.50973100215},height_median=1897.92282200046,height_range={539.988808199763,12493.996251002},length=311218.004121,length_0.95_HPD={64891.55934,638843.6409},length_median=243431.40515,length_range={52724.98362,1649746.735},posterior=1]:240084.9803)[&height=315994.781460387,height_0.95_HPD={63799.7103002649,643526.668779999},height_median=241982.903125355,height_range={53264.9724281998,1662240.731251},length=313538.389425222,length_0.95_HPD={18048.1182,730458.6396},length_median=256606.6286,length_range={18048.1182,1563518.97},posterior=0.9]:265606.921)[&height=617427.12645515,height_0.95_HPD={163802.3047282,1277728.6695105},height_median=507589.824102251,height_range={163802.3047282,2784195.957251},length=1724646.408871,length_0.95_HPD={520390.9495,3248529.293},length_median=1486080.7865,length_range={520390.9495,5729579.945},posterior=1]:1434379.237)[&height=2213521.78198906,height_0.95_HPD={771660.569762,4327169.90914},height_median=1941969.0606244,height_range={684687.8636265,8513775.902251},length=1068831.13922641,length_0.95_HPD={203952.1737,2581929.284},length_median=860085.6489,length_range={203952.1737,3262690.837},posterior=0]:780367.5435)[&height=3221433.6777098,height_0.95_HPD={1090485.2531265,6279426.19063},height_median=2722336.6041575,height_range={1090485.2531265,11246552.411251},length=1186816.75494923,length_0.95_HPD={308036.3621,2246582.881},length_median=1047489.382,length_range={308036.3621,3007759.457},posterior=0]:1391396.112,((41[&height=0.000512329558841884,height_0.95_HPD={0,0.00134700164198875},height_median=0.000438800547271967,height_range={0,0.00289100036025047},length=22714.66932732,length_0.95_HPD={3700.015966,58564.73347},length_median=15597.44106,length_range={3700.015966,93714.70444}]:15597.44071,(45[&height=0.000512355659157038,height_0.95_HPD={0,0.00134300254285336},height_median=0.000440300442278385,height_range={0,0.00289800018072128},length=1099.508129014,length_0.95_HPD={286.9799773,2361.364538},length_median=904.84218615,length_range={286.9799773,4659.022693}]:904.8419795,98[&height=0.000512355659157038,height_0.95_HPD={0,0.00134300254285336},height_median=0.000440300442278385,height_range={0,0.00289800018072128},length=1099.508129014,length_0.95_HPD={286.9799773,2361.364538},length_median=904.84218615,length_range={286.9799773,4659.022693}]:904.8419795)[&height=1099.50864136963,height_0.95_HPD={286.980039199814,2361.36546716839},height_median=904.842419779859,height_range={286.980039199814,4659.02559100091},length=21615.16119828,length_0.95_HPD={3413.035989,56230.65584},length_median=14831.64064,length_range={3413.035989,89430.40128},posterior=1]:14692.59873)[&height=22714.6698396497,height_0.95_HPD={3700.01602819981,58564.7338800002},height_median=15597.4411529002,height_range={3700.01602819981,93714.70462},length=3510036.745787,length_0.95_HPD={570819.1908,8344310.188},length_median=2696682.3165,length_range={570819.1908,13584225.88},posterior=1]:2151197.697,((25[&height=0.000607939693145454,height_0.95_HPD={0,0.00159929972141981},height_median=0.000468854792416096,height_range={0,0.00476100109517574},length=163647.6416506,length_0.95_HPD={16438.93361,341154.5237},length_median=134176.1687,length_range={16438.93361,630560.2016}]:134176.1689,(40[&height=0.00061031024903059,height_0.95_HPD={0,0.00162800028920174},height_median=0.000457600690424442,height_range={0,0.00483900122344494},length=1370.308403132,length_0.95_HPD={291.269017,2718.751482},length_median=1056.283426,length_range={291.269017,6369.747061}]:1200.016803,(57[&height=0.000610350035130978,height_0.95_HPD={0,0.00162839889526367},height_median=0.000457550399005413,height_range={0,0.00483940169215202},length=854.266550757,length_0.95_HPD={208.5102716,1779.10048},length_median=709.4023377,length_range={208.5102716,3882.395351}]:736.679456,(39[&height=0.000610322668217123,height_0.95_HPD={0,0.00162839889526367},height_median=0.000457549933344126,height_range={0,0.00483940169215202},length=319.6228005362,length_0.95_HPD={92.99152131,745.624585},length_median=254.66525265,length_range={84.80839494,1492.664192}]:252.4753978,66[&height=0.000610322677530348,height_0.95_HPD={0,0.00162839889526367},height_median=0.000457500107586384,height_range={0,0.00483940169215202},length=313.5563999352,length_0.95_HPD={84.80839494,677.2904},length_median=254.66525265,length_range={84.80839494,1849.982524}]:252.4753978)[&height=295.206105892522,height_0.95_HPD={84.8089572000317,652.456673998386},height_median=252.475855334196,height_range={84.8089572000317,1472.7408645004},length=623.626825200521,length_0.95_HPD={45.44233267,1525.946985},length_median=495.5983845,length_range={45.44233267,2763.950953},posterior=0.96]:484.2040583)[&height=874.867654386018,height_0.95_HPD={208.510531879961,1779.10124986805},height_median=736.679913599044,height_range={208.510531879961,3882.39751100168},length=657.877955140759,length_0.95_HPD={82.75874542,1557.99206},length_median=480.2504121,length_range={82.75874542,2898.862192},posterior=0]:463.3373471)[&height=1457.59042633969,height_0.95_HPD={291.269277299754,2748.87464349996},height_median=1200.0172606525,height_range={291.269277299754,6369.74922000244},length=162190.0518322,length_0.95_HPD={16016.79374,337637.6747},length_median=132955.8675,length_range={16016.79374,625744.6559},posterior=1]:132976.1521)[&height=163647.64225854,height_0.95_HPD={16438.9336281996,341154.524600001},height_median=134176.169321499,height_range={16438.9336281996,630560.204651002},length=1050803.137284,length_0.95_HPD={175487.3106,2406960.621},length_median=819296.93435,length_range={175487.3106,3716569.41},posterior=1]:828711.8037,((59[&height=0.000614539524540305,height_0.95_HPD={7.49900937080383e-06,0.00146290101110935},height_median=0.000461249612271786,height_range={0,0.00486099906265736},length=58639.1301763,length_0.95_HPD={10427.41354,150472.454},length_median=40638.72719,length_range={10427.41354,314290.7831}]:40638.72754,(26[&height=0.000614814735017717,height_0.95_HPD={2.69897282123566e-06,0.00146279949694872},height_median=0.000473398249596357,height_range={0,0.00482819974422455},length=183.2012251248,length_0.95_HPD={76.58780029,361.1017344},length_median=156.96141665,length_range={76.58780029,693.6092215}]:156.9613074,44[&height=0.000614814735017717,height_0.95_HPD={2.69897282123566e-06,0.00146279949694872},height_median=0.000473398249596357,height_range={0,0.00482819974422455},length=183.2012251248,length_0.95_HPD={76.58780029,361.1017344},length_median=156.96141665,length_range={76.58780029,693.6092215}]:156.9613074)[&height=183.201839939505,height_0.95_HPD={76.5885554999113,361.102500000969},height_median=156.961780800018,height_range={76.5885554999113,693.61003100127},length=58455.9289509,length_0.95_HPD={10343.62902,150178.6092},length_median=40459.846045,length_range={10343.62902,313597.1738},posterior=1]:40481.76622)[&height=58639.1307908395,height_0.95_HPD={10427.4138265001,150472.454449998},height_median=40638.7280041995,height_range={10427.4138265001,314290.783831002},length=493087.5851637,length_0.95_HPD={76162.06067,1063412.163},length_median=375404.62775,length_range={76162.06067,1880451.637},posterior=1]:376867.015,(((38[&height=0.000633591553196311,height_0.95_HPD={5.00120222568512e-07,0.00144100375473499},height_median=0.000486998818814754,height_range={5.00120222568512e-07,0.0049159973859787},length=1903.302999368,length_0.95_HPD={375.8057384,4660.780273},length_median=1419.388915,length_range={375.8057384,7789.293383}]:1419.38872,(24[&height=0.000633538654074073,height_0.95_HPD={3.008171916008e-07,0.00144131667912006},height_median=0.000486988108605146,height_range={3.008171916008e-07,0.00491632521152496},length=2.966080414857,length_0.95_HPD={1.224701074,5.651371972},length_median=2.8826710475,length_range={0.8718101374,7.404996024}]:2.882489361,65[&height=0.000633538654074073,height_0.95_HPD={3.008171916008e-07,0.00144131667912006},height_median=0.000486988108605146,height_range={3.008171916008e-07,0.00491632521152496},length=2.966080414857,length_0.95_HPD={1.224701074,5.651371972},length_median=2.8826710475,length_range={0.8718101374,7.404996024}]:2.882489361)[&height=2.96671395353507,height_0.95_HPD={1.22539439983666,5.65172809921205},height_median=2.88297634897754,height_range={0.871947499923408,7.406229801476},length=1900.336919006,length_0.95_HPD={374.4775219,4655.377093},length_median=1416.98952,length_range={374.4775219,7787.093542},posterior=1]:1416.506231)[&height=1903.30363295953,height_0.95_HPD={375.805741199758,4660.78084000014},height_median=1419.38920705067,height_range={375.805741199758,7789.29692099988},length=9858.22220868,length_0.95_HPD={2107.182453,23345.18397},length_median=6941.703172,length_range={2107.182453,57851.38983},posterior=1]:7250.306487,((47[&height=0.00063347655814141,height_0.95_HPD={9.96515154838562e-08,0.00144600123167038},height_median=0.000486999284476042,height_range={9.96515154838562e-08,0.00491099804639816},length=3827.130988242,length_0.95_HPD={823.8454103,7886.689778},length_median=2969.270163,length_range={823.8454103,26183.15482}]:2821.133491,(83[&height=0.000633511506021023,height_0.95_HPD={9.96515154838562e-08,0.00144200213253498},height_median=0.000486999284476042,height_range={9.96515154838562e-08,0.00491099804639816},length=1847.326242364,length_0.95_HPD={484.2596103,3944.744944},length_median=1557.8685715,length_range={484.2596103,8174.823386}]:1612.196868,(49[&height=0.000633550346828997,height_0.95_HPD={0,0.00144200213253498},height_median=0.000486649107187986,height_range={0,0.0049108974635601},length=1398.429264555,length_0.95_HPD={354.8938794,3082.838243},length_median=1128.4900945,length_range={354.8938794,6090.913548}]:1050.769543,(37[&height=0.000633527021855116,height_0.95_HPD={3.008171916008e-07,0.00144200399518013},height_median=0.000486798584461212,height_range={3.008171916008e-07,0.00491049699485302},length=579.562519201,length_0.95_HPD={196.6977504,1395.311479},length_median=475.55783825,length_range={196.6977504,2250.63463}]:475.5574711,48[&height=0.000633527021855116,height_0.95_HPD={3.008171916008e-07,0.00144200399518013},height_median=0.000486798584461212,height_range={3.008171916008e-07,0.00491049699485302},length=579.562519201,length_0.95_HPD={196.6977504,1395.311479},length_median=475.55783825,length_range={196.6977504,2250.63463}]:475.5574711)[&height=579.563152728002,height_0.95_HPD={196.697753099725,1395.31229799986},height_median=475.557957899757,height_range={196.697753099725,2250.63816700503},length=800.565027215,length_0.95_HPD={158.1961291,2006.808178},length_median=624.6768083,length_range={158.1961291,4532.148923},posterior=1]:575.2120714)[&height=1268.8731757502,height_0.95_HPD={354.893882199656,2784.53225199692},height_median=1050.77002930082,height_range={354.893882199656,4664.03819300234},length=632.716122828889,length_0.95_HPD={61.05729711,1671.415441},length_median=410.122175,length_range={61.05729711,3510.786635},posterior=0]:561.4273259)[&height=1956.23132115561,height_0.95_HPD={484.259895400144,4085.26557399705},height_median=1612.19735520054,height_range={484.259895400144,8174.8248280026},length=1668.024293427,length_0.95_HPD={279.3588103,3921.702913},length_median=1174.6394365,length_range={279.3588103,10785.73258},posterior=1]:1208.936623)[&height=3338.07096983248,height_0.95_HPD={823.845695400145,7351.21289899945},height_median=2821.13397774985,height_range={823.845695400145,11587.8649500012},length=1296.5237997119,length_0.95_HPD={266.5198896,3710.793537},length_median=954.41152265,length_range={266.5198896,8473.41204},posterior=0]:998.7828808,(82[&height=0.00063343167770654,height_0.95_HPD={4.99188899993896e-07,0.00144000165164471},height_median=0.000485999509692192,height_range={4.99188899993896e-07,0.00490999780595303},length=2294.72386038,length_0.95_HPD={537.4514062,5144.197483},length_median=1774.2946595,length_range={537.4514062,11072.01151}]:1774.29448,(20[&height=0.000633488753810525,height_0.95_HPD={9.99309122562408e-07,0.00144360028207302},height_median=0.000486099626868963,height_range={9.99309122562408e-07,0.00491029769182205},length=185.4194399059,length_0.95_HPD={85.0483985,303.2498625},length_median=148.4156557,length_range={85.0483985,778.945808}]:148.4159639,21[&height=0.000633488753810525,height_0.95_HPD={9.99309122562408e-07,0.00144360028207302},height_median=0.000486099626868963,height_range={9.99309122562408e-07,0.00491029769182205},length=185.4194399059,length_0.95_HPD={85.0483985,303.2498625},length_median=148.4156557,length_range={85.0483985,778.945808}]:148.4159639)[&height=185.42007339464,height_0.95_HPD={85.0484708002768,303.250912999734},height_median=148.416449999437,height_range={85.0484708002768,778.94933700189},length=2109.304420417,length_0.95_HPD={546.9610907,4830.577427},length_median=1616.870137,length_range={442.5577434,10477.58368},posterior=1]:1625.878516)[&height=2294.72449381164,height_0.95_HPD={537.451408999972,5144.19823300093},height_median=1774.2949664006,height_range={537.451408999972,11072.0129500013},length=2384.077190856,length_0.95_HPD={583.9308882,6799.301353},length_median=1764.590563,length_range={224.9801577,12065.47174},posterior=1]:2045.621892)[&height=4950.7455351496,height_0.95_HPD={1313.07504619984,11043.6513599977},height_median=3819.91685859952,height_range={1313.07504619984,26183.1583510004},length=6810.78030649,length_0.95_HPD={1390.894861,17233.87121},length_median=4736.9692475,length_range={1390.894861,39457.5284},posterior=1]:4849.778835)[&height=11761.5258416396,height_0.95_HPD={2740.87382650003,27468.4693609979},height_median=8669.69569370011,height_range={2740.87382650003,65640.6867510006},length=102048.3163006,length_0.95_HPD={14589.74425,204635.5694},length_median=83113.013905,length_range={14589.74425,393193.3489},posterior=1]:83528.22462,(84[&height=0.000633136183023453,height_0.95_HPD={0,0.00146400183439255},height_median=0.000476899091154337,height_range={0,0.0049337986856699},length=175.4043969034,length_0.95_HPD={73.2009664,285.5363806},length_median=161.3040844,length_range={73.2009664,594.0865527}]:161.3039047,(85[&height=0.000633129980415106,height_0.95_HPD={4.65661287307739e-10,0.00146390125155449},height_median=0.000476902816444635,height_range={4.65661287307739e-10,0.00493384897708893},length=71.7342136563,length_0.95_HPD={33.01930145,118.7080243},length_median=67.24260777,length_range={33.01930145,170.4894396}]:67.2424885,86[&height=0.000633129980415106,height_0.95_HPD={4.65661287307739e-10,0.00146390125155449},height_median=0.000476902816444635,height_range={4.65661287307739e-10,0.00493384897708893},length=71.7342136563,length_0.95_HPD={33.01930145,118.7080243},length_median=67.24260777,length_range={33.01930145,170.4894396}]:67.2424885)[&height=71.7348467862373,height_0.95_HPD={33.0200875084847,118.709384599701},height_median=67.2429653997533,height_range={33.0200875084847,170.492937903851},length=103.6701832534,length_0.95_HPD={28.39847526,188.6276916},length_median=96.235099715,length_range={28.39847526,423.5971131},posterior=1]:94.0614162)[&height=175.405030039633,height_0.95_HPD={73.2013632101007,285.536699999124},height_median=161.304381600115,height_range={73.2013632101007,594.0900510028},length=113634.4371122,length_0.95_HPD={18532.74083,227731.4715},length_median=92021.42688,length_range={18532.74083,443142.1204},posterior=1]:92036.61593)[&height=113809.84214224,height_0.95_HPD={18632.2488702647,227928.885960998},height_median=92197.920310651,height_range={18632.2488702647,443469.179620001},length=437916.8738123,length_0.95_HPD={64025.24556,1004313.024},length_median=324260.41005,length_range={64025.24556,1798621.776},posterior=1]:325307.8227)[&height=551726.71595454,height_0.95_HPD={87653.5391265,1170762.4043},height_median=417505.74296305,height_range={87653.5391265,2184914.759651},length=662724.063588,length_0.95_HPD={135008.4347,1540460.373},length_median=531146.2952,length_range={107854.7676,2162214.855},posterior=1]:545382.2301)[&height=1214450.77954254,height_0.95_HPD={195508.3067265,2745372.7785105},height_median=962887.973030501,height_range={195508.3067265,4347129.614651},length=1482350.086934,length_0.95_HPD={70869.6396,3092792.816},length_median=1290843.6435,length_range={70869.6396,5436847.953},posterior=1]:1203907.165)[&height=2531323.22270029,height_0.95_HPD={574519.2068282,4967055.1425105},height_median=2166795.1378941,height_range={574519.2068282,5965030.588651},length=1673078.80645469,length_0.95_HPD={162333.9558,3450425.737},length_median=1460397.0055,length_range={162333.9558,5824111.349},posterior=0]:1946937.578)[&height=4626028.88599204,height_0.95_HPD={1448950.0611282,8378951.1010838},height_median=4113732.7163805,height_range={1448950.0611282,13677940.58462},length=2785805.19244043,length_0.95_HPD={171648.1926,5808809.925},length_median=2470172.8265,length_range={171648.1926,10768806.86},posterior=0.94]:2776406.584,((30[&height=0.00053775176871568,height_0.95_HPD={0,0.00127859972417355},height_median=0.000426932470872998,height_range={0,0.00498400069773197},length=3308.603057388,length_0.95_HPD={608.0713898,8662.274456},length_median=2462.1096765,length_range={608.0713898,15475.77065}]:2462.109773,(28[&height=0.000537771871313453,height_0.95_HPD={0,0.0012787003070116},height_median=0.000426632585003972,height_range={0,0.00498500093817711},length=694.61529148,length_0.95_HPD={190.9839009,1609.664928},length_median=582.55076875,length_range={190.9839009,3882.182791}]:582.5504915,29[&height=0.000537771871313453,height_0.95_HPD={0,0.0012787003070116},height_median=0.000426632585003972,height_range={0,0.00498500093817711},length=694.61529148,length_0.95_HPD={190.9839009,1609.664928},length_median=582.55076875,length_range={190.9839009,3882.182791}]:582.5504915)[&height=694.61582925179,height_0.95_HPD={190.983900899999,1609.66604316793},height_median=582.550918143708,height_range={190.983900899999,3882.18279099837},length=2613.987765888,length_0.95_HPD={354.322977,6970.496216},length_median=1952.8628285,length_range={354.322977,11593.58786},posterior=1]:1879.559281)[&height=3308.60359513971,height_0.95_HPD={608.071607199963,8662.27587999962},height_median=2462.11019955063,height_range={608.071607199963,15475.7706509978},length=2628785.888872,length_0.95_HPD={658041.0736,5584320.181},length_median=2313194.195,length_range={459873.121,8251229.326},posterior=1]:2305610.72,(81[&height=0.000562059669755399,height_0.95_HPD={0,0.00132099911570549},height_median=0.000469999387860298,height_range={0,0.00516100041568279},length=8389.43556608,length_0.95_HPD={1911.696625,18019.25967},length_median=6339.2057235,length_range={1446.415628,48192.64562}]:6339.205738,(11[&height=0.000562335662543774,height_0.95_HPD={0,0.00132099911570549},height_median=0.000473000109195709,height_range={0,0.00516100041568279},length=1556.37762532,length_0.95_HPD={350.4861942,3462.322703},length_median=1244.861334,length_range={350.4861942,7079.269121}]:1244.861683,80[&height=0.000562335662543774,height_0.95_HPD={0,0.00132099911570549},height_median=0.000473000109195709,height_range={0,0.00516100041568279},length=1556.37762532,length_0.95_HPD={350.4861942,3462.322703},length_median=1244.861334,length_range={350.4861942,7079.269121}]:1244.861683)[&height=1556.37818765559,height_0.95_HPD={350.486194199882,3462.32390399836},height_median=1244.86215599906,height_range={350.486194199882,7079.26912100054},length=6833.057940484,length_0.95_HPD={1095.929434,14999.74701},length_median=5020.294008,length_range={976.4556364,43215.38152},posterior=1]:5094.344052)[&height=8389.43612813963,height_0.95_HPD={1911.69662549999,18019.2609567996},height_median=6339.20620824909,height_range={1446.41562819993,48192.6456199996},length=2690479.146749,length_0.95_HPD={654680.6,5754562.51},length_median=2310333.99,length_range={456846.9539,10050391.52},posterior=1]:2301733.624)[&height=2624499.12718437,height_0.95_HPD={658975.1043644,5589422.09254},height_median=2308072.83,height_range={460760.3984673,8257269.17579717},length=4778295.69561414,length_0.95_HPD={987522.0853,8362275.848},length_median=4467693.408,length_range={224428.0594,15325567.4},posterior=0.99]:4582066.47)[&height=7486036.78563704,height_0.95_HPD={2549110.39260026,13353355.66645},height_median=6890139.2999466,height_range={2189297.9677282,22557948.797651},length=0,posterior=1];
END;
```
